# Immediate perturbations of DNA methylation and transcriptome upon acute prenatal alcohol exposure in the mouse developing brain cortex

**DOI:** 10.1101/2022.03.09.481186

**Authors:** Agathe Duchateau, Carole Chaput, Lea Livramento, Névé Auperin, Federico Miozzo, Olivier Kirsh, Anne Le Mouel, Myriame Mohamed, Sascha Ott, Délara Saberan-Djoneidi, Valérie Mezger

## Abstract

The reshaping of the DNA methylome landscape after prenatal alcohol exposure (PAE) has been well-documented in the adult brain, therefore a long time after the end of the exposure. However, the question of the immediate deposition or loss of DNA methylation marks in the prenatal neocortex, just after the end of PAE has not yet been directly addressed, genome widely.

Using a binge-drinking-like model of PAE and capture of the DNA methylome, we have identified differentially methylated regions (DMRs) that are established immediately, within two hours after the end of PAE. Remarkably, these DMRs are prominently and statistically associated with: (i) enhancers that are active in the brain, associated with GO terms of importance for neurogenesis, neurodevelopment, and neuronal differentiation; (ii) genes that, in physiological conditions show dynamic gain in chromatin accessibility and/or upregulation of their expression in the time-window of exposure; (iii) imprinted genes and members of protocadherin genes clusters, two gene families playing key roles in neurodevelopment, whose mono-allelically expression is regulated by DNA methylation and impaired upon PAE. We observed that DMR-containing mono-allelically expressed genes, as well as other genes important for neurodevelopment, are also immediately upregulated upon PAE, suggesting that these early DNA methylation perturbations are thus highly susceptible to rapidly alter gene expression after PAE. DMRs in imprinted and protocadherin genes have been previously identified, both in the adult rodent brain prior-exposed to alcohol prenatally, and in cohorts of children diagnosed with fetal alcohol spectrum disorders (FASD). Our study thus strongly suggests that the DNA methylation profiles of key regulatory regions of these gene families are very quickly disturbed after the PAE and that these immediate altered regions could be persistently affected long after the stress. This strongly reinforces their potential as future biomarkers of PAE. In addition, binge-drinking-like PAE provokes immediate rewiring of the transcriptome with potentially dual consequences: 1) beneficial impacts that could support the recovery of cells from alcohol exposure, through slowing down of protein synthesis and energy-consuming respiratory pathways; 2) detrimental effects, through the inappropriate activation of critical pathways may directly perturb neurodevelopment.

**Ethical issues:** The breeding and treatments of wild type C57BL/6N mice, used for the experimental protocols described in this study have been approved by the Institutional Animal Care and Use Ethical Committee of the Paris Cité University (registration number CEEA-40). The project has been recorded under the following reference by the Ministère de l’Enseignement Supérieur et de la Recherche (#2016040414515579). All efforts were made to reduce stress and pain to animals.

## Supplementary material for "Immediate perturbations of DNA methylation and transcriptome upon acute prenatal alcohol exposure in the mouse developing brain cortex": Supp Dataset 3 Capture regions: Supp. Dataset 3 - Capture_58611_regions.bed (part 1 of 2)

```
chr1	3282627	3285311
chr1	3311010	3312942
chr1	3389679	3391047
chr1	3660679	3663262
chr1	4350965	4352082
chr1	4399703	4400993
chr1	4460507	4461874
chr1	4482442	4484146
chr1	4486063	4487638
chr1	4487731	4489107
chr1	4533488	4534816
chr1	4561533	4562899
chr1	4643353	4644721
chr1	4661010	4662380
chr1	4728792	4730635
chr1	4774984	4777464
chr1	4797016	4798675
chr1	4846908	4849092
chr1	5009119	5011839
chr1	5012911	5014315
chr1	5022613	5023966
chr1	5060661	5062080
chr1	5072576	5074021
chr1	5118929	5120170
chr1	5120774	5122150
chr1	5123724	5125104
chr1	5165851	5167772
chr1	5305011	5306385
chr1	5486922	5487370
chr1	5577866	5579236
chr1	5818636	5820047
chr1	5907769	5909145
chr1	6204045	6205573
chr1	6348703	6350086
chr1	6473192	6474556
chr1	6476383	6478002
chr1	6719043	6720852
chr1	7077973	7079666
chr1	7089513	7090879
chr1	7094748	7095864
chr1	7100951	7102293
chr1	7128965	7130258
chr1	7251194	7251687
chr1	7387311	7388575
chr1	8969035	8969651
chr1	9288793	9290195
chr1	9290253	9291675
chr1	9534778	9536158
chr1	9537431	9538980
chr1	9553503	9554875
chr1	9556716	9557215
chr1	9567916	9569284
chr1	9590644	9592476
chr1	9602371	9603744
chr1	9605381	9606753
chr1	9619681	9621063
chr1	9621468	9622878
chr1	9690590	9691968
chr1	9737020	9738396
chr1	9738754	9740175
chr1	9787301	9788914
chr1	9789245	9790571
chr1	9805515	9807839
chr1	9813298	9814699
chr1	9837661	9839059
chr1	9898008	9899384
chr1	9932918	9935807
chr1	9957863	9959238
chr1	9982777	9985046
chr1	9998338	10000930
chr1	10004158	10005528
chr1	10027428	10030727
chr1	10222275	10224472
chr1	10710318	10711657
chr1	10932469	10933842
chr1	10980083	10981487
chr1	10982848	10984524
chr1	11022804	11024192
chr1	11034459	11036601
chr1	11056349	11057724
chr1	11135727	11136216
chr1	11254048	11254740
chr1	11403482	11405169
chr1	11555714	11557095
chr1	11569889	11571124
chr1	12415367	12416743
chr1	12647363	12648142
chr1	12681803	12683785
chr1	12707923	12709300
chr1	12981513	12983411
chr1	13117540	13118963
chr1	13178172	13179534
chr1	13186612	13187870
chr1	13294627	13296964
chr1	13308508	13309006
chr1	13356041	13357419
chr1	13362103	13364322
chr1	13364458	13365830
chr1	13579036	13581609
chr1	13649733	13652287
chr1	13658148	13659533
chr1	13777300	13778676
chr1	14002706	14003206
chr1	14098629	14100007
chr1	14222157	14223523
chr1	14256335	14256814
chr1	14281645	14283046
chr1	14299340	14301948
chr1	14745076	14747747
chr1	14909237	14910652
chr1	15276351	15277729
chr1	15301831	15303212
chr1	15472851	15474249
chr1	15646252	15647680
chr1	15760559	15761970
chr1	15766935	15768308
chr1	15795017	15796598
chr1	15840966	15842357
chr1	15876361	15876849
chr1	15883094	15884513
chr1	16083423	16084795
chr1	16094263	16096663
chr1	16202485	16203177
chr1	16249271	16250685
chr1	16508094	16509467
chr1	16509629	16511090
chr1	16588429	16588931
chr1	16608514	16611091
chr1	16626577	16627866
chr1	16646112	16648580
chr1	16654642	16656121
chr1	16677843	16679369
chr1	16692764	16694129
chr1	16748585	16749873
chr1	16976996	16978376
chr1	17086849	17088240
chr1	17088270	17089635
chr1	17109235	17110598
chr1	17134744	17136108
chr1	17326947	17328365
chr1	17591282	17592696
chr1	17716789	17718161
chr1	18127430	18128276
chr1	18214113	18215304
chr1	18227816	18229222
chr1	18255513	18256885
chr1	18657815	18659197
chr1	19092398	19093772
chr1	19198292	19199679
chr1	19201438	19202721
chr1	20345831	20347217
chr1	20608439	20609813
chr1	20668567	20669808
chr1	20672143	20673522
chr1	20720284	20721652
chr1	20774654	20776021
chr1	20810587	20811952
chr1	20835677	20837057
chr1	20880000	20882245
chr1	20883161	20884570
chr1	20889870	20891246
chr1	20895460	20896841
chr1	20898446	20900500
chr1	20902028	20903432
chr1	20909214	20910539
chr1	20912676	20914051
chr1	20941006	20942637
chr1	20999857	21001221
chr1	21068957	21070996
chr1	21207950	21209484
chr1	21221271	21222653
chr1	21229961	21231366
chr1	21274006	21275176
chr1	21288683	21289849
chr1	21339049	21340439
chr1	21357702	21359119
chr1	21373123	21374299
chr1	21401725	21403016
chr1	21413435	21414844
chr1	21496408	21497798
chr1	21542176	21543257
chr1	21622601	21623026
chr1	21665818	21667193
chr1	21674313	21675722
chr1	21819783	21821161
chr1	21930518	21931937
chr1	21951461	21953713
chr1	22515294	22516700
chr1	22621662	22622833
chr1	22660727	22662107
chr1	22667460	22670284
chr1	22701409	22702831
chr1	22715577	22716929
chr1	22723142	22724523
chr1	22725897	22727269
chr1	22733541	22734918
chr1	22736571	22737964
chr1	22770377	22771783
chr1	22811769	22814259
chr1	22950146	22951476
chr1	23070744	23071232
chr1	23109392	23110801
chr1	23125813	23127186
chr1	23180001	23181374
chr1	23193854	23195177
chr1	23207537	23210261
chr1	23262608	23264022
chr1	23278397	23279766
chr1	23297837	23299209
chr1	23388824	23390239
chr1	23390314	23391709
chr1	23763646	23764217
chr1	23767941	23769435
chr1	23770001	23770576
chr1	23772791	23773364
chr1	23773644	23774215
chr1	23841196	23841768
chr1	23852741	23853316
chr1	23916889	23918271
chr1	23928234	23930881
chr1	23984302	23985672
chr1	24011637	24014165
chr1	24106218	24108877
chr1	24183743	24185143
chr1	24201338	24202716
chr1	24233325	24234660
chr1	24236136	24237527
chr1	24593249	24595957
chr1	24668270	24669647
chr1	24670825	24672191
chr1	24679942	24681318
chr1	24684540	24686078
chr1	24740773	24741297
chr1	25065216	25066922
chr1	25114131	25115508
chr1	25132545	25133908
chr1	25141905	25143306
chr1	25143660	25145064
chr1	25153505	25154878
chr1	25161141	25162565
chr1	25163137	25164511
chr1	25164756	25166124
chr1	25167386	25168763
chr1	25220059	25221114
chr1	25221768	25224828
chr1	25236178	25237546
chr1	25245199	25246591
chr1	25284580	25285955
chr1	25383023	25384399
chr1	25625843	25626404
chr1	25632963	25634325
chr1	25677901	25679269
chr1	25714136	25716174
chr1	25755259	25756636
chr1	25850412	25851823
chr1	25880345	25883079
chr1	25885589	25888258
chr1	26339365	26340773
chr1	26744073	26744594
chr1	26744596	26746007
chr1	26965866	26967258
chr1	27664809	27666092
chr1	28270424	28271791
chr1	28837387	28838772
chr1	29477626	29479003
chr1	30472515	30473925
chr1	30741406	30742817
chr1	30920399	30921798
chr1	30929937	30931274
chr1	30992048	30995482
chr1	31006150	31008307
chr1	31232576	31233920
chr1	31278976	31281226
chr1	31316496	31317905
chr1	31320982	31322388
chr1	32228941	32230314
chr1	32231335	32232756
chr1	32351650	32353023
chr1	32357382	32359918
chr1	32500302	32501458
chr1	32559932	32561304
chr1	32578198	32579469
chr1	32604549	32605833
chr1	32688577	32690001
chr1	32690109	32691394
chr1	32745603	32746976
chr1	33327548	33328887
chr1	33687608	33688022
chr1	33725966	33728093
chr1	33775866	33777966
chr1	33813786	33816263
chr1	33870246	33871617
chr1	33871731	33873138
chr1	33896053	33896510
chr1	33963616	33966161
chr1	34002841	34004254
chr1	34050845	34051418
chr1	34061795	34063616
chr1	34064290	34064860
chr1	34067527	34069367
chr1	34070240	34070816
chr1	34073235	34074627
chr1	34076940	34077518
chr1	34077932	34079193
chr1	34079662	34081037
chr1	34082245	34083617
chr1	34084887	34086274
chr1	34098005	34098579
chr1	34098995	34099598
chr1	34102445	34103020
chr1	34109043	34109620
chr1	34110092	34110664
chr1	34117448	34118014
chr1	34119243	34119816
chr1	34130842	34131416
chr1	34133904	34134426
chr1	34151444	34152030
chr1	34153693	34154259
chr1	34154509	34155083
chr1	34156148	34156673
chr1	34160394	34160970
chr1	34162044	34162628
chr1	34163554	34164134
chr1	34167640	34168210
chr1	34173501	34174875
chr1	34177470	34178838
chr1	34180765	34182173
chr1	34189698	34190276
chr1	34195733	34198395
chr1	34199435	34200811
chr1	34202178	34202716
chr1	34206720	34208080
chr1	34215890	34216462
chr1	34216475	34217883
chr1	34223953	34224561
chr1	34239603	34240162
chr1	34244953	34246331
chr1	34268703	34269280
chr1	34290228	34290809
chr1	34292998	34293572
chr1	34294704	34295279
chr1	34324933	34327115
chr1	34354348	34354917
chr1	34356105	34356724
chr1	34446285	34447454
chr1	34490436	34491768
chr1	34495963	34498224
chr1	34515884	34517263
chr1	34554565	34555941
chr1	34591773	34593220
chr1	34618097	34619264
chr1	34635837	34637400
chr1	34693347	34694696
chr1	34720810	34722187
chr1	34806880	34808260
chr1	34857860	34859476
chr1	34869010	34870393
chr1	34892669	34894042
chr1	34899414	34901591
chr1	34905939	34907519
chr1	35258111	35259528
chr1	35259739	35261107
chr1	35418608	35420021
chr1	35439193	35439681
chr1	35485131	35486508
chr1	35579768	35581143
chr1	35591087	35592492
chr1	35592516	35593885
chr1	35815702	35817080
chr1	36124240	36125967
chr1	36201453	36202799
chr1	36216938	36217434
chr1	36300292	36302868
chr1	36303442	36304010
chr1	36308197	36308777
chr1	36309347	36309923
chr1	36311842	36312421
chr1	36325943	36326521
chr1	36327183	36328789
chr1	36329043	36331968
chr1	36363869	36365249
chr1	36405893	36407297
chr1	36426319	36426766
chr1	36426999	36427715
chr1	36428515	36429825
chr1	36502375	36503799
chr1	36527384	36529152
chr1	36568020	36570516
chr1	36592870	36594274
chr1	36604337	36605752
chr1	36613102	36614467
chr1	36615521	36616887
chr1	36636721	36638092
chr1	36650478	36651888
chr1	36690683	36692050
chr1	36740319	36742092
chr1	36747624	36749259
chr1	36765992	36768467
chr1	36770672	36772048
chr1	36817937	36819307
chr1	36820657	36822024
chr1	36823069	36824476
chr1	36835118	36836506
chr1	36856446	36858752
chr1	36887776	36889149
chr1	36916985	36918312
chr1	36959221	36960600
chr1	36973768	36975141
chr1	36976751	36978124
chr1	36995923	36998062
chr1	37206502	37207861
chr1	37274422	37276748
chr1	37289653	37290134
chr1	37355974	37357736
chr1	37403514	37404885
chr1	37406478	37407899
chr1	37425352	37426771
chr1	37486306	37488632
chr1	37529934	37531339
chr1	37545744	37547128
chr1	37547484	37548847
chr1	37593552	37594806
chr1	37597442	37599538
chr1	37621759	37622817
chr1	37670740	37672112
chr1	37718490	37721142
chr1	37727646	37728916
chr1	37729856	37732122
chr1	37734221	37735592
chr1	37743746	37745149
chr1	37746746	37748122
chr1	37752905	37754280
chr1	37758925	37759415
chr1	37765790	37767190
chr1	37775767	37778363
chr1	37782350	37783723
chr1	37912513	37913804
chr1	37921668	37923839
chr1	37927983	37929752
chr1	37946688	37948947
chr1	37973682	37975018
chr1	38014955	38016312
chr1	38053245	38055730
chr1	38185698	38188182
chr1	38256131	38257506
chr1	38296855	38298217
chr1	38475069	38476447
chr1	38484951	38486320
chr1	38682910	38685749
chr1	38722372	38723468
chr1	38878357	38879744
chr1	38892487	38893910
chr1	38904222	38905651
chr1	38933078	38934454
chr1	38954185	38956693
chr1	38995291	38996661
chr1	39043657	39045347
chr1	39070345	39071770
chr1	39091997	39093931
chr1	39119836	39121243
chr1	39142941	39144308
chr1	39154161	39155563
chr1	39159868	39161242
chr1	39233817	39235197
chr1	39241897	39243278
chr1	39244477	39245538
chr1	39249272	39251783
chr1	39294282	39295687
chr1	39350298	39351674
chr1	39363339	39364712
chr1	39369664	39371068
chr1	39374666	39376039
chr1	39383739	39385108
chr1	39395764	39397137
chr1	39405139	39406509
chr1	39423687	39425360
chr1	39517061	39518465
chr1	39535885	39537216
chr1	39556175	39556754
chr1	39561132	39561542
chr1	39591938	39593465
chr1	39606248	39607405
chr1	39611778	39613142
chr1	39633303	39635874
chr1	39702615	39703954
chr1	39706945	39708317
chr1	39708328	39709728
chr1	39778131	39778938
chr1	39862475	39863878
chr1	39904506	39905872
chr1	39956637	39959090
chr1	39968479	39969858
chr1	39969860	39971258
chr1	39974309	39975701
chr1	39977769	39979144
chr1	39979944	39981348
chr1	39988960	39990326
chr1	39995532	39996910
chr1	39999081	40000435
chr1	40002510	40004883
chr1	40019200	40020581
chr1	40033338	40034711
chr1	40038573	40039953
chr1	40046168	40047547
chr1	40074303	40075673
chr1	40115839	40116411
chr1	40128694	40129261
chr1	40140914	40142395
chr1	40142854	40144344
chr1	40149944	40150527
chr1	40158704	40159183
chr1	40173844	40174412
chr1	40174554	40175118
chr1	40196393	40196964
chr1	40281214	40282833
chr1	40322724	40324056
chr1	40351521	40352131
chr1	40380763	40382615
chr1	40459104	40459626
chr1	40460892	40462256
chr1	40495787	40498156
chr1	40521690	40523570
chr1	40571502	40572863
chr1	40604076	40604575
chr1	40636365	40637744
chr1	40670689	40672822
chr1	40690732	40692912
chr1	40707827	40709139
chr1	40737289	40739261
chr1	40847798	40849210
chr1	40861736	40863116
chr1	41238395	41239520
chr1	41867109	41868437
chr1	41870833	41872239
chr1	41947474	41948880
chr1	42068884	42070247
chr1	42221091	42221546
chr1	42299649	42301048
chr1	42314563	42315945
chr1	42318083	42320215
chr1	42536141	42538360
chr1	42595202	42597329
chr1	42704630	42707127
chr1	42718541	42719960
chr1	42723671	42725075
chr1	42729796	42731221
chr1	42732955	42734334
chr1	42735846	42737223
chr1	42743166	42744587
chr1	42748531	42749923
chr1	42750697	42755579
chr1	42756471	42759951
chr1	42760371	42761754
chr1	42764062	42765431
chr1	42767917	42769310
chr1	42769675	42771996
chr1	42907372	42908741
chr1	43008884	43011010
chr1	43104750	43106129
chr1	43148836	43150212
chr1	43154715	43157120
chr1	43187383	43188757
chr1	43193069	43194449
chr1	43197790	43199215
chr1	43203404	43204783
chr1	43219950	43222477
chr1	43224709	43226101
chr1	43235651	43237026
chr1	43239016	43240378
chr1	43253902	43255310
chr1	43275083	43276434
chr1	43501885	43503453
chr1	43520308	43521676
chr1	43525553	43526927
chr1	43530696	43532068
chr1	43539371	43540744
chr1	43544333	43546806
chr1	43554125	43555499
chr1	43556431	43557804
chr1	43585075	43586449
chr1	43591826	43593196
chr1	43786739	43788115
chr1	43835535	43836019
chr1	43874276	43876652
chr1	43881981	43882472
chr1	43883718	43886228
chr1	43989887	43991535
chr1	44077147	44078515
chr1	44159636	44160888
chr1	44175776	44177532
chr1	44203886	44205650
chr1	44276072	44277378
chr1	44607904	44609380
chr1	44802093	44803465
chr1	45367674	45369067
chr1	45560417	45561785
chr1	45851483	45853009
chr1	45922291	45923667
chr1	45924726	45926104
chr1	45981885	45984137
chr1	46087574	46088944
chr1	46122878	46124285
chr1	46907244	46908636
chr1	46910164	46912056
chr1	46967760	46969022
chr1	46978390	46979761
chr1	46992525	46993852
chr1	46994530	46995924
chr1	46996684	46998084
chr1	47018351	47022208
chr1	47022895	47024256
chr1	47026070	47027480
chr1	47038606	47041126
chr1	47056071	47057488
chr1	47059680	47061087
chr1	47107650	47109061
chr1	47248931	47250298
chr1	47251135	47252139
chr1	47524480	47525577
chr1	48938157	48938653
chr1	49783639	49784087
chr1	50954503	50955070
chr1	50982842	50985233
chr1	50985694	50986270
chr1	51018261	51019633
chr1	51020200	51020768
chr1	51037391	51039117
chr1	51100981	51102349
chr1	51113052	51114430
chr1	51132942	51133521
chr1	51153503	51154073
chr1	51171277	51172608
chr1	51181980	51183355
chr1	51196342	51196919
chr1	51205392	51206005
chr1	51248067	51249438
chr1	51256146	51256722
chr1	51272701	51274111
chr1	51322014	51323387
chr1	51329142	51329713
chr1	51330041	51330610
chr1	51345259	51346993
chr1	51390533	51392294
chr1	51535536	51536910
chr1	51571102	51572504
chr1	51754945	51755595
chr1	51827084	51828453
chr1	51875615	51876939
chr1	51877095	51878463
chr1	51894367	51895729
chr1	51931705	51933069
chr1	51935851	51937273
chr1	51963288	51964699
chr1	51971666	51973047
chr1	51973114	51974525
chr1	52064382	52065790
chr1	52169736	52171105
chr1	52175339	52177157
chr1	52206248	52207615
chr1	52212501	52213898
chr1	52215291	52216664
chr1	52220605	52221846
chr1	52223171	52224549
chr1	52289709	52291785
chr1	52350222	52351601
chr1	52521690	52523100
chr1	52555993	52559522
chr1	52686840	52688378
chr1	52725255	52726536
chr1	52769437	52771972
chr1	52774264	52775629
chr1	52782769	52784149
chr1	52784452	52785842
chr1	52846328	52847253
chr1	52855528	52856910
chr1	52873542	52876204
chr1	52901341	52902706
chr1	52939133	52939585
chr1	53009332	53011412
chr1	53042933	53044251
chr1	53071350	53072739
chr1	53117806	53119218
chr1	53244754	53246180
chr1	53353099	53355548
chr1	53369617	53371141
chr1	53410383	53410873
chr1	53697493	53697996
chr1	53763928	53765198
chr1	53841183	53843763
chr1	53872767	53874142
chr1	53880077	53881404
chr1	53905561	53906924
chr1	53907133	53908498
chr1	53966518	53967894
chr1	54026880	54028271
chr1	54042561	54044811
chr1	54059122	54060498
chr1	54062523	54063904
chr1	54096457	54097825
chr1	54116452	54117873
chr1	54120824	54122238
chr1	54130844	54132210
chr1	54132614	54134007
chr1	54139326	54140699
chr1	54151704	54153066
chr1	54161614	54162937
chr1	54163269	54164642
chr1	54174644	54177352
chr1	54179249	54180647
chr1	54183184	54184553
chr1	54185249	54186670
chr1	54189699	54191069
chr1	54224477	54225805
chr1	54228406	54229817
chr1	54243937	54245371
chr1	54249160	54250539
chr1	54250565	54251941
chr1	54252175	54253546
chr1	54306818	54308225
chr1	54496253	54497513
chr1	54524800	54526217
chr1	54613373	54616233
chr1	54641658	54642939
chr1	54696685	54698062
chr1	54739854	54742441
chr1	54742574	54743872
chr1	54788839	54789288
chr1	54923756	54925169
chr1	54982088	54983458
chr1	54983523	54984812
chr1	55083410	55086004
chr1	55108456	55110309
chr1	55110851	55111422
chr1	55142393	55142962
chr1	55143848	55146576
chr1	55187157	55188769
chr1	55214845	55216220
chr1	55217730	55219022
chr1	55248694	55249422
chr1	55250344	55251746
chr1	55257928	55259335
chr1	55262563	55263850
chr1	55281636	55283778
chr1	55283917	55285295
chr1	55293315	55294928
chr1	55419848	55422029
chr1	55462083	55463896
chr1	55505514	55506882
chr1	55510209	55511539
chr1	55585121	55586533
chr1	55662601	55664005
chr1	55674226	55676508
chr1	55709956	55711133
chr1	55721083	55722443
chr1	55788658	55790033
chr1	55794318	55795503
chr1	55804554	55806854
chr1	55807464	55808776
chr1	55945562	55946918
chr1	55949478	55950842
chr1	55953336	55954709
chr1	55955899	55957322
chr1	55972151	55973512
chr1	55987374	55988756
chr1	56014089	56015462
chr1	56146052	56147426
chr1	56266797	56268162
chr1	56307154	56308533
chr1	56694620	56696005
chr1	56721219	56722596
chr1	56838903	56839398
chr1	56857292	56857869
chr1	56890490	56891063
chr1	56892492	56893069
chr1	56900085	56901468
chr1	56901797	56902372
chr1	56902707	56905083
chr1	56906726	56908106
chr1	56911712	56913116
chr1	56954792	56956529
chr1	56958085	56959502
chr1	56970400	56972961
chr1	56975602	56978217
chr1	56980795	56982202
chr1	56985495	56986064
chr1	56986750	56987314
chr1	56990962	56992368
chr1	57004358	57005769
chr1	57008078	57011924
chr1	57013263	57015746
chr1	57016988	57018371
chr1	57019543	57020903
chr1	57021650	57023616
chr1	57024465	57025845
chr1	57026442	57027053
chr1	57027607	57029900
chr1	57030244	57030822
chr1	57033645	57034220
chr1	57034530	57035951
chr1	57036249	57038020
chr1	57040942	57041521
chr1	57272140	57273516
chr1	57275470	57276873
chr1	57300088	57301463
chr1	57433758	57436097
chr1	57445047	57446456
chr1	57462682	57465222
chr1	57593952	57595370
chr1	57830997	57832589
chr1	57840077	57841445
chr1	57856019	57857402
chr1	57876976	57878364
chr1	57881243	57882608
chr1	57901711	57903077
chr1	58026660	58028615
chr1	58041665	58042861
chr1	58052119	58053501
chr1	58086105	58087878
chr1	58169276	58170692
chr1	58266589	58267917
chr1	58314110	58314547
chr1	58334468	58335841
chr1	58415515	58416886
chr1	58449073	58450681
chr1	58480000	58481633
chr1	58481760	58482505
chr1	58502620	58505140
chr1	58558570	58559947
chr1	58562246	58563623
chr1	58642600	58644852
chr1	58670636	58671113
chr1	58708981	58710262
chr1	58753136	58754549
chr1	58767642	58769125
chr1	58769428	58771001
chr1	58783798	58785170
chr1	58796203	58797578
chr1	58799265	58800673
chr1	58801598	58802127
chr1	58851544	58853073
chr1	58858875	58860201
chr1	59029344	59032027
chr1	59152038	59153412
chr1	59176448	59178622
chr1	59218770	59220182
chr1	59220524	59221899
chr1	59234935	59235384
chr1	59240605	59241100
chr1	59294230	59295761
chr1	59313049	59314421
chr1	59383086	59384459
chr1	59537705	59539915
chr1	59572403	59573811
chr1	59580636	59582004
chr1	59727086	59729103
chr1	59741150	59742569
chr1	59748105	59749424
chr1	59760945	59762321
chr1	59819344	59821829
chr1	59969147	59970722
chr1	60000150	60001511
chr1	60098913	60101587
chr1	60154389	60157028
chr1	60164292	60165634
chr1	60236304	60238120
chr1	60399517	60400923
chr1	60414764	60416024
chr1	60465446	60467158
chr1	60544686	60546060
chr1	60546846	60548205
chr1	60622440	60623818
chr1	60623900	60625317
chr1	60802523	60803804
chr1	60851681	60853052
chr1	60901209	60902573
chr1	60902579	60903964
chr1	60905645	60906781
chr1	60914249	60915620
chr1	60917310	60918715
chr1	60965165	60966531
chr1	61034066	61035444
chr1	61054116	61055505
chr1	61130223	61131588
chr1	61434570	61435948
chr1	61527155	61528529
chr1	61529180	61530550
chr1	61684699	61686073
chr1	62495773	62496221
chr1	62749190	62750550
chr1	62752234	62753642
chr1	62763492	62764871
chr1	62765969	62767350
chr1	62771182	62772559
chr1	62775512	62776932
chr1	62789122	62790484
chr1	62797040	62798408
chr1	62820540	62821911
chr1	62841707	62842961
chr1	62854087	62855478
chr1	63158959	63162547
chr1	63222700	63226245
chr1	63246232	63247611
chr1	63261154	63262576
chr1	63319150	63320714
chr1	63491489	63493183
chr1	63504254	63505663
chr1	63525089	63526464
chr1	63676117	63676553
chr1	63676914	63677452
chr1	63733805	63735205
chr1	63776491	63778590
chr1	63809554	63810961
chr1	63815846	63817547
chr1	63866051	63867418
chr1	63963769	63966215
chr1	63981022	63982402
chr1	64010315	64011814
chr1	64011855	64013243
chr1	64041023	64042398
chr1	64045409	64046780
chr1	64064365	64065733
chr1	64074071	64075446
chr1	64078391	64079815
chr1	64081326	64082702
chr1	64084000	64085344
chr1	64086802	64088186
chr1	64088797	64090815
chr1	64094442	64096655
chr1	64098162	64099579
chr1	64102307	64103683
chr1	64107106	64108482
chr1	64110286	64111659
chr1	64112795	64115081
chr1	64116256	64117670
chr1	64120105	64121505
chr1	64124916	64126327
chr1	64126725	64129150
chr1	64130580	64131907
chr1	64132950	64135175
chr1	64143735	64145133
chr1	64162908	64164282
chr1	64167950	64169675
chr1	64180378	64180789
chr1	64235648	64237046
chr1	64238973	64240350
chr1	64242623	64244034
chr1	64244428	64245789
chr1	64351263	64352652
chr1	64421249	64421743
chr1	64509126	64511134
chr1	64560046	64562290
chr1	64568051	64570761
chr1	64578667	64580272
chr1	64642622	64643996
chr1	64663377	64665435
chr1	64665687	64668254
chr1	64679617	64680957
chr1	64728692	64729827
chr1	64737212	64738918
chr1	64784617	64786022
chr1	64882339	64882860
chr1	64899874	64901253
chr1	64965156	64966559
chr1	64970566	64971939
chr1	64974161	64975535
chr1	65002574	65004929
chr1	65024385	65025809
chr1	65079618	65080998
chr1	65098040	65099403
chr1	65108071	65108608
chr1	65110307	65111676
chr1	65120397	65121803
chr1	65129232	65130560
chr1	65150244	65151624
chr1	65170081	65171212
chr1	65224804	65227393
chr1	65232221	65234745
chr1	65357121	65358520
chr1	65380614	65381993
chr1	65431400	65431894
chr1	65972389	65973776
chr1	66220808	66222599
chr1	66232543	66233938
chr1	66251429	66252795
chr1	66324105	66325183
chr1	66326435	66327795
chr1	66367733	66369115
chr1	66395200	66396581
chr1	66432947	66434315
chr1	66434602	66436007
chr1	66476718	66478089
chr1	66482806	66484713
chr1	66513833	66515691
chr1	66529158	66530577
chr1	66597365	66599387
chr1	66695501	66696870
chr1	66739049	66740411
chr1	66746766	66748133
chr1	66862595	66865870
chr1	66909002	66911579
chr1	66982235	66983616
chr1	66991924	66993339
chr1	67068564	67069930
chr1	67084497	67087138
chr1	67168892	67170264
chr1	67444037	67445435
chr1	67841175	67842458
chr1	68166376	68167757
chr1	69152283	69153570
chr1	69154925	69156295
chr1	69732834	69735161
chr1	69872839	69874132
chr1	69997622	69998890
chr1	70113097	70114461
chr1	70771588	70772965
chr1	71149841	71151221
chr1	71461777	71463149
chr1	71603030	71604608
chr1	71699203	71701528
chr1	71933975	71935349
chr1	71982457	71983832
chr1	72052063	72053906
chr1	72055288	72056666
chr1	72104534	72105936
chr1	72106140	72107300
chr1	72259175	72260566
chr1	72289980	72291362
chr1	72330248	72332549
chr1	72353298	72354697
chr1	72404255	72404867
chr1	72501805	72503192
chr1	72583010	72584852
chr1	72623671	72625743
chr1	72629115	72630648
chr1	72639575	72640983
chr1	72645558	72646374
chr1	72742575	72743341
chr1	72747430	72748557
chr1	72757205	72758456
chr1	72870349	72871759
chr1	72917664	72919068
chr1	72919919	72921325
chr1	72921731	72923133
chr1	73050594	73051960
chr1	73061999	73064171
chr1	73070454	73071824
chr1	73159375	73160674
chr1	73178646	73179143
chr1	73345383	73345869
chr1	73444835	73446209
chr1	73454436	73455044
chr1	73455139	73455853
chr1	73843850	73844318
chr1	73899876	73900316
chr1	73902451	73903828
chr1	73911331	73912743
chr1	73948745	73949313
chr1	73952494	73953059
chr1	73960404	73960967
chr1	73961807	73962307
chr1	73968985	73971353
chr1	73974290	73974874
chr1	73975395	73975995
chr1	73978724	73980100
chr1	73981635	73983058
chr1	73988640	73989210
chr1	73989990	73992067
chr1	73994199	73994785
chr1	74001595	74002172
chr1	74003394	74003968
chr1	74004746	74005333
chr1	74008706	74010119
chr1	74012741	74013315
chr1	74015594	74016162
chr1	74025145	74026507
chr1	74034089	74035494
chr1	74045294	74047904
chr1	74047944	74048522
chr1	74054454	74055821
chr1	74062044	74062622
chr1	74069443	74070020
chr1	74071359	74071927
chr1	74072144	74072722
chr1	74073768	74075125
chr1	74077553	74078121
chr1	74079844	74080424
chr1	74081178	74082542
chr1	74082798	74084213
chr1	74088744	74089323
chr1	74094034	74094523
chr1	74097900	74098464
chr1	74100598	74101115
chr1	74104299	74104872
chr1	74114995	74115586
chr1	74120488	74121863
chr1	74128453	74129025
chr1	74130393	74130967
chr1	74136743	74137321
chr1	74138393	74139003
chr1	74141841	74142420
chr1	74145141	74145716
chr1	74149798	74150369
chr1	74152743	74153315
chr1	74154251	74154864
chr1	74155746	74156318
chr1	74158743	74159219
chr1	74165597	74166168
chr1	74168697	74169272
chr1	74171040	74172819
chr1	74199869	74201242
chr1	74202998	74203565
chr1	74241496	74242874
chr1	74244061	74245356
chr1	74282055	74283858
chr1	74285725	74287102
chr1	74287140	74288503
chr1	74295168	74296570
chr1	74324468	74325825
chr1	74330898	74333015
chr1	74338501	74339829
chr1	74342201	74343608
chr1	74349841	74351169
chr1	74351211	74352615
chr1	74378480	74380185
chr1	74407974	74409568
chr1	74414506	74415070
chr1	74421076	74422644
chr1	74422996	74423564
chr1	74432778	74434275
chr1	74436802	74437380
chr1	74437488	74439326
chr1	74439342	74439919
chr1	74440183	74441560
chr1	74443637	74444975
chr1	74455268	74456654
chr1	74483713	74485091
chr1	74551929	74553307
chr1	74588754	74590128
chr1	74590225	74592541
chr1	74634235	74636306
chr1	74647320	74649689
chr1	74707620	74709029
chr1	74749916	74751288
chr1	74759482	74760817
chr1	74795293	74797240
chr1	74817771	74819167
chr1	74837885	74839409
chr1	74849301	74850672
chr1	74853070	74854444
chr1	74863105	74864477
chr1	74870503	74871881
chr1	74872448	74873823
chr1	74876398	74877767
chr1	74896586	74897951
chr1	74900906	74902299
chr1	74904193	74905560
chr1	74932273	74933694
chr1	74940023	74941383
chr1	74947595	74948962
chr1	74982469	74983845
chr1	74998519	74999946
chr1	75121020	75123467
chr1	75130765	75132174
chr1	75138431	75140636
chr1	75164280	75166024
chr1	75177153	75178524
chr1	75188026	75190245
chr1	75206532	75209015
chr1	75210682	75212059
chr1	75214746	75216116
chr1	75216121	75217489
chr1	75220532	75221931
chr1	75229172	75230346
chr1	75232287	75233975
chr1	75235332	75236711
chr1	75243951	75245350
chr1	75259477	75260846
chr1	75261082	75262468
chr1	75275253	75276501
chr1	75279374	75280735
chr1	75286175	75287574
chr1	75292066	75293325
chr1	75313136	75315911
chr1	75354899	75357537
chr1	75371165	75373297
chr1	75377843	75380010
chr1	75381048	75382858
chr1	75395265	75397363
chr1	75431811	75433193
chr1	75446376	75447744
chr1	75463943	75464524
chr1	75474191	75474771
chr1	75475396	75477727
chr1	75479243	75479815
chr1	75483946	75484551
chr1	75491641	75492217
chr1	75500843	75501422
chr1	75501659	75504739
chr1	75506044	75506644
chr1	75517188	75519126
chr1	75542004	75543529
chr1	75581956	75583245
chr1	75585251	75586588
chr1	75689718	75691091
chr1	75867229	75868641
chr1	75869578	75870971
chr1	75873073	75875600
chr1	75892143	75893511
chr1	75927880	75929116
chr1	75974895	75976266
chr1	76027793	76029191
chr1	76066541	76067911
chr1	76072041	76073408
chr1	76479918	76481289
chr1	76484998	76488741
chr1	76504861	76506838
chr1	76862451	76863872
chr1	76868896	76870264
chr1	77024221	77025625
chr1	77106403	77107772
chr1	77302980	77304352
chr1	77406719	77408115
chr1	77408969	77410333
chr1	77415177	77416577
chr1	77440747	77442129
chr1	77458054	77459426
chr1	77493636	77495006
chr1	77510072	77511482
chr1	77511954	77513338
chr1	77518214	77519538
chr1	77540321	77543764
chr1	77552370	77552895
chr1	77721525	77722008
chr1	78194014	78195372
chr1	78306211	78307663
chr1	78344771	78346854
chr1	78365961	78368689
chr1	78421694	78423073
chr1	78480273	78481638
chr1	78484862	78487190
chr1	78506955	78508322
chr1	78528693	78529890
chr1	78533853	78535225
chr1	78545263	78546639
chr1	78563999	78565372
chr1	78566123	78567501
chr1	78586872	78588247
chr1	78590246	78591616
chr1	78653291	78655696
chr1	78655794	78656368
chr1	78657399	78658694
chr1	78721800	78722364
chr1	78741385	78742790
chr1	78756891	78758268
chr1	78812832	78814225
chr1	78817743	78819119
chr1	79436976	79438136
chr1	79577139	79578499
chr1	79585696	79586303
chr1	79595069	79595524
chr1	79628442	79629051
chr1	79668099	79668694
chr1	79668840	79670248
chr1	79693798	79694380
chr1	79706868	79708234
chr1	79748356	79748916
chr1	79755243	79755820
chr1	79756791	79757359
chr1	79757443	79760043
chr1	79771883	79773583
chr1	79819339	79821895
chr1	79854219	79856925
chr1	80087214	80088590
chr1	80210826	80212197
chr1	80233114	80234483
chr1	80336180	80338564
chr1	80441802	80443172
chr1	80614870	80616186
chr1	80631806	80633179
chr1	80662225	80663587
chr1	80705542	80706959
chr1	80754714	80756779
chr1	80797970	80799341
chr1	80819798	80821123
chr1	81058657	81061029
chr1	81073185	81074762
chr1	81169326	81170704
chr1	81174869	81176232
chr1	81176389	81178450
chr1	82127791	82129185
chr1	82268912	82269407
chr1	82279060	82280429
chr1	82283062	82284471
chr1	82286725	82288138
chr1	82288316	82289721
chr1	82312181	82313837
chr1	82334915	82336351
chr1	82582793	82585118
chr1	82720788	82722720
chr1	82737826	82739204
chr1	82765321	82766725
chr1	82767568	82768945
chr1	82791561	82792939
chr1	82835362	82836930
chr1	82969640	82970887
chr1	83015483	83016782
chr1	83016868	83018241
chr1	83034511	83036481
chr1	83112624	83114037
chr1	83155632	83157011
chr1	83272872	83274253
chr1	83292263	83293616
chr1	83341738	83343106
chr1	83362560	83363734
chr1	83403413	83404817
chr1	83405078	83406454
chr1	83538879	83539370
chr1	84083551	84084917
chr1	84214085	84215465
chr1	84215840	84217221
chr1	84280258	84282931
chr1	84460736	84462107
chr1	84482496	84483874
chr1	84532582	84533959
chr1	84558098	84559478
chr1	84691527	84694508
chr1	84835392	84837569
chr1	84930723	84933173
chr1	84990834	84991509
chr1	85077325	85077813
chr1	85106843	85108636
chr1	85109423	85109861
chr1	85195541	85196640
chr1	85243930	85245018
chr1	85256514	85257153
chr1	85267528	85267905
chr1	85267913	85268778
chr1	85269677	85270697
chr1	85277705	85278396
chr1	85283991	85284407
chr1	85284581	85284945
chr1	85342209	85342624
chr1	87446079	87446889
chr1	87451807	87452302
chr1	87495699	87496441
chr1	87496479	87496895
chr1	87496925	87497947
chr1	87500904	87502051
chr1	87506604	87506996
chr1	87521100	87522294
chr1	87545995	87547126
chr1	87631926	87633323
chr1	87633476	87634852
chr1	87647821	87649198
chr1	87667388	87667886
chr1	87671148	87672556
chr1	87689408	87690820
chr1	87736657	87738048
chr1	87765883	87767201
chr1	87790376	87792749
chr1	87812898	87814276
chr1	87818306	87819680
chr1	87823903	87825757
chr1	87829949	87831311
chr1	87854855	87856227
chr1	87858046	87859297
chr1	87861461	87862843
chr1	87914401	87915765
chr1	87917806	87919185
chr1	87928586	87929960
chr1	87941733	87943894
chr1	87960400	87961887
chr1	88008837	88010244
chr1	88050650	88052105
chr1	88125359	88126749
chr1	88199219	88200504
chr1	88248199	88250419
chr1	88253198	88254574
chr1	88255104	88257717
chr1	88285010	88286381
chr1	88302761	88303918
chr1	88322207	88323579
chr1	88330849	88332218
chr1	88338330	88339700
chr1	88344164	88345483
chr1	88360898	88362290
chr1	88368503	88369869
chr1	88383797	88385194
chr1	88387891	88389310
chr1	88397193	88398495
chr1	88400591	88401961
chr1	88421934	88424020
chr1	88479374	88480748
chr1	88482984	88484346
chr1	88519473	88520841
chr1	88567439	88568861
chr1	88599542	88601072
chr1	88601421	88603825
chr1	88730802	88732170
chr1	88811286	88812653
chr1	88812674	88815348
chr1	88821056	88822424
chr1	88828329	88829727
chr1	88899306	88900682
chr1	88904741	88906105
chr1	88986809	88988073
chr1	88998474	88999886
chr1	89020872	89022249
chr1	89053010	89054617
chr1	89079366	89080734
chr1	89086583	89087866
chr1	89101675	89103048
chr1	89109581	89111199
chr1	89160231	89161605
chr1	89166857	89168258
chr1	89169817	89171207
chr1	89182892	89184269
chr1	89222862	89224396
chr1	89291605	89292967
chr1	89366584	89367539
chr1	89371156	89372569
chr1	89382611	89384015
chr1	89400964	89402380
chr1	89405780	89407149
chr1	89407249	89408572
chr1	89413824	89415809
chr1	89415930	89418962
chr1	89432749	89434122
chr1	89469892	89472147
chr1	89479889	89481268
chr1	89484983	89486364
chr1	89489964	89491818
chr1	89499009	89500389
chr1	89500999	89502376
chr1	89516189	89517873
chr1	89522704	89524078
chr1	89535944	89537321
chr1	89546144	89547543
chr1	89548234	89549528
chr1	89555474	89557852
chr1	89574646	89576043
chr1	89581094	89582466
chr1	89605818	89607225
chr1	89629157	89630536
chr1	89631717	89633132
chr1	89637172	89638260
chr1	89651897	89653491
chr1	89680442	89683211
chr1	89694524	89695895
chr1	89699544	89700909
chr1	89708814	89710174
chr1	89745149	89746515
chr1	89748644	89750703
chr1	89776099	89777470
chr1	89788787	89790153
chr1	89808587	89809962
chr1	89831459	89832836
chr1	89904041	89906788
chr1	89918011	89918545
chr1	89951278	89952705
chr1	89966791	89968066
chr1	89990953	89992284
chr1	89999133	90000513
chr1	90030717	90032059
chr1	90061886	90063285
chr1	90096481	90097857
chr1	90102613	90103981
chr1	90107858	90109217
chr1	90122885	90124266
chr1	90139048	90139894
chr1	90156196	90156771
chr1	90166283	90167582
chr1	90172400	90172975
chr1	90174423	90175834
chr1	90202584	90203995
chr1	90302884	90304253
chr1	90406937	90408321
chr1	90448089	90448701
chr1	90471796	90473172
chr1	90483076	90484422
chr1	90597275	90598645
chr1	90599063	90600471
chr1	90650767	90652136
chr1	90908939	90910335
chr1	90911989	90913395
chr1	90959269	90960635
chr1	90966328	90967818
chr1	90989038	90990430
chr1	91079836	91081207
chr1	91087214	91088592
chr1	91090417	91091827
chr1	91176909	91178284
chr1	91198679	91200211
chr1	91303004	91304332
chr1	91326025	91327348
chr1	91350675	91352260
chr1	91472972	91474336
chr1	91476644	91478013
chr1	91483992	91485370
chr1	91496029	91497405
chr1	91502799	91504172
chr1	91580760	91582139
chr1	91772469	91773865
chr1	91828043	91829418
chr1	91911443	91912810
chr1	92050277	92051643
chr1	92099844	92101217
chr1	92103262	92104630
chr1	92179301	92180656
chr1	92180756	92182171
chr1	92277469	92278796
chr1	92425742	92426242
chr1	92479392	92479891
chr1	92499275	92500629
chr1	92538245	92538729
chr1	92740843	92742250
chr1	92810967	92812506
chr1	92848984	92850364
chr1	92864545	92865852
chr1	92866501	92867868
chr1	92894491	92896248
chr1	92899194	92899771
chr1	92904949	92905518
chr1	92908594	92909164
chr1	92911394	92911968
chr1	92913550	92914145
chr1	92927944	92928588
chr1	92934496	92935064
chr1	92935961	92936489
chr1	92939693	92940268
chr1	92949318	92950964
chr1	92953868	92955238
chr1	92956193	92956765
chr1	92957743	92959635
chr1	92973498	92974075
chr1	92982893	92983426
chr1	92983448	92985864
chr1	92988143	92988712
chr1	92995148	92995730
chr1	92998493	92999068
chr1	93040973	93042375
chr1	93075693	93077870
chr1	93083848	93085228
chr1	93096188	93097533
chr1	93105538	93106920
chr1	93146195	93147567
chr1	93194207	93195579
chr1	93218022	93219340
chr1	93227600	93228988
chr1	93246943	93248318
chr1	93262298	93263675
chr1	93294928	93297072
chr1	93302898	93304318
chr1	93310093	93311512
chr1	93332105	93333512
chr1	93355053	93357577
chr1	93390565	93391933
chr1	93436432	93438328
chr1	93697357	93698736
chr1	93754093	93754594
chr1	93776467	93777885
chr1	93815625	93817050
chr1	93839020	93840393
chr1	93980023	93981275
chr1	93996438	93997842
chr1	94009328	94010731
chr1	94024825	94025329
chr1	94027033	94028409
chr1	94045263	94046692
chr1	94075566	94077971
chr1	94111572	94112983
chr1	94195722	94197119
chr1	94206372	94207784
chr1	94267954	94269332
chr1	94272744	94274167
chr1	94281884	94283289
chr1	94334379	94335748
chr1	94361409	94362831
chr1	94370629	94372001
chr1	94377497	94378867
chr1	94388625	94390029
chr1	94415382	94416805
chr1	94468997	94470407
chr1	94484202	94485626
chr1	94492392	94493768
chr1	94503710	94505088
chr1	94515757	94517077
chr1	94533952	94535332
chr1	94538013	94540278
chr1	94545708	94547088
chr1	94713392	94713863
chr1	94727027	94728963
chr1	94745277	94747637
chr1	94772940	94773437
chr1	94799775	94800755
chr1	94802858	94804487
chr1	94806450	94808106
chr1	94830276	94831772
chr1	94847457	94848882
chr1	94869128	94870386
chr1	94871227	94872621
chr1	94872843	94873421
chr1	94874774	94876228
chr1	94877544	94878112
chr1	94902209	94903590
chr1	94917334	94918706
chr1	94938777	94939273
chr1	94976085	94977462
chr1	94979571	94980985
chr1	94981381	94982716
chr1	94982751	94984113
chr1	94997586	95000108
chr1	95031116	95032483
chr1	95057741	95059219
chr1	95106084	95107459
chr1	95131766	95133143
chr1	95170418	95171789
chr1	95186257	95186702
chr1	95202741	95204140
chr1	95239512	95241100
chr1	95241977	95245212
chr1	95248027	95249427
chr1	95269771	95271149
chr1	95306256	95307663
chr1	95340980	95343239
chr1	95374550	95377093
chr1	95407970	95409354
chr1	95463336	95464707
chr1	95473557	95474969
chr1	95532061	95533878
chr1	95581563	95583932
chr1	95650901	95653115
chr1	95698811	95701305
chr1	95721115	95722665
chr1	95722700	95723268
chr1	95733943	95734441
chr1	95757201	95758617
chr1	95814356	95815714
chr1	95886377	95886785
chr1	95886932	95887781
chr1	95916369	95917741
chr1	95948958	95950810
chr1	96237776	96239169
chr1	96693327	96694696
chr1	97164159	97165640
chr1	97209494	97211096
chr1	97348296	97348744
chr1	97478613	97479346
chr1	97561175	97562565
chr1	97563678	97565859
chr1	97613432	97613922
chr1	97918629	97919998
chr1	98559440	98560295
chr1	98768170	98770446
chr1	98894562	98895853
chr1	99025180	99025749
chr1	99448363	99451692
chr1	99511419	99512780
chr1	99516397	99517775
chr1	99518857	99520287
chr1	99520722	99521835
chr1	99522136	99523512
chr1	99525831	99527220
chr1	99530281	99531567
chr1	99546431	99547814
chr1	99557031	99558348
chr1	99558896	99560268
chr1	99656654	99659018
chr1	99666049	99668335
chr1	99681850	99682350
chr1	99758851	99761611
chr1	99783840	99785205
chr1	99812114	99813527
chr1	99825464	99826870
chr1	99855960	99857340
chr1	99857718	99859095
chr1	99870989	99872361
chr1	99873072	99874487
chr1	99898991	99900353
chr1	99943930	99946062
chr1	99991042	99992413
chr1	99992502	99993906
chr1	100027339	100028709
chr1	100086047	100087414
chr1	100088552	100089927
chr1	100176798	100178177
chr1	100316994	100318397
chr1	101668637	101670028
chr1	101768683	101770066
chr1	102635231	102635640
chr1	103051644	103053038
chr1	104524618	104525072
chr1	106123400	106124778
chr1	106376254	106376782
chr1	106664698	106666557
chr1	106691983	106693349
chr1	106711738	106712460
chr1	106724385	106725748
chr1	106734573	106735954
chr1	106963915	106965290
chr1	107170931	107171463
chr1	107198181	107199471
chr1	107252171	107253543
chr1	107253581	107254955
chr1	107559731	107561952
chr1	107578406	107579782
chr1	107676596	107678132
chr1	107683401	107684783
chr1	107840622	107841982
chr1	107886275	107888649
chr1	107889683	107891055
chr1	107972857	107974224
chr1	108050142	108051566
chr1	108054103	108055478
chr1	108058657	108059095
chr1	108067742	108069802
chr1	108096192	108097603
chr1	108122233	108123607
chr1	108125288	108126692
chr1	108127288	108130445
chr1	108131503	108132878
chr1	108133038	108134414
chr1	108136183	108140130
chr1	108170713	108172035
chr1	108213246	108214623
chr1	108237716	108239133
chr1	108249130	108250444
chr1	108324622	108325542
chr1	108443507	108444941
chr1	108479785	108482369
chr1	108498717	108500090
chr1	108525471	108526854
chr1	108609717	108611082
chr1	108611165	108612583
chr1	108656764	108658009
chr1	108693600	108694968
chr1	108757046	108758418
chr1	108788106	108788611
chr1	108830319	108831694
chr1	108834825	108836190
chr1	108876856	108878260
chr1	108949175	108950550
chr1	108980351	108981747
chr1	109057986	109059390
chr1	109175342	109176338
chr1	109258187	109259442
chr1	109318562	109319966
chr1	109407289	109408809
chr1	109424874	109426254
chr1	109485919	109487492
chr1	109813145	109814510
chr1	111878955	111881002
chr1	112873583	112875623
chr1	112916851	112917785
chr1	113760649	113763162
chr1	113948842	113949327
chr1	115268699	115270092
chr1	117581009	117582370
chr1	118173200	118173646
chr1	119738545	119738998
chr1	120207195	120209331
chr1	120217711	120219086
chr1	120284924	120286410
chr1	120294974	120296344
chr1	120355279	120357536
chr1	120378149	120379522
chr1	120381315	120382689
chr1	120523863	120525226
chr1	120930199	120931621
chr1	120943811	120945183
chr1	120947934	120949304
chr1	120950489	120951892
chr1	121224861	121226281
chr1	121317529	121318935
chr1	121319115	121320526
chr1	121401657	121402996
chr1	121422024	121423520
chr1	121454260	121455631
chr1	121545869	121547245
chr1	121630948	121632317
chr1	121733185	121735360
chr1	121775784	121776991
chr1	121787469	121788835
chr1	121790061	121791448
chr1	121810079	121811415
chr1	121892082	121893459
chr1	121902846	121905112
chr1	121970656	121972053
chr1	122008488	122009844
chr1	122011224	122012588
chr1	122017058	122019355
chr1	122032023	122033393
chr1	122087453	122088826
chr1	122141740	122143137
chr1	122162150	122163526
chr1	122167965	122169373
chr1	122171748	122172242
chr1	122236452	122237836
chr1	122402019	122403057
chr1	122407589	122408122
chr1	122498362	122499771
chr1	122823911	122824355
chr1	122982514	122984668
chr1	123081330	123081828
chr1	123186740	123188068
chr1	123223840	123226320
chr1	123229465	123230857
chr1	123326943	123328321
chr1	123360258	123361641
chr1	123374538	123375912
chr1	123425338	123426729
chr1	123465048	123466275
chr1	123634099	123634591
chr1	123858896	123860299
chr1	123943845	123945221
chr1	124253536	124254021
chr1	124289804	124290933
chr1	125648402	125648894
chr1	125797586	125799023
chr1	125820443	125821872
chr1	125823783	125825149
chr1	125928133	125929566
chr1	125931698	125933070
chr1	125940988	125942347
chr1	125942436	125943853
chr1	126602914	126604281
chr1	126659406	126660811
chr1	126670600	126671999
chr1	126674105	126675478
chr1	126700787	126702209
chr1	126702265	126703654
chr1	126722212	126723592
chr1	126739835	126741205
chr1	126741627	126742999
chr1	127191334	127193288
chr1	127330701	127332104
chr1	127332597	127334012
chr1	127337527	127338942
chr1	127378600	127379996
chr1	127456625	127458281
chr1	127572864	127574242
chr1	127809088	127810463
chr1	127920896	127922261
chr1	127953602	127954085
chr1	128094861	128096268
chr1	128199609	128200975
chr1	128389855	128391169
chr1	128556519	128557824
chr1	128634317	128635609
chr1	128727513	128728885
chr1	128761828	128763208
chr1	129000086	129001455
chr1	129001936	129003231
chr1	129056618	129057994
chr1	129100854	129102343
chr1	129135664	129137038
chr1	129138695	129140094
chr1	129142496	129143898
chr1	129245122	129246510
chr1	129256017	129257396
chr1	129270142	129271539
chr1	129325783	129327172
chr1	129328763	129330130
chr1	129335113	129336517
chr1	129411396	129411879
chr1	129574897	129576312
chr1	129625332	129626685
chr1	129670037	129672319
chr1	129737164	129738535
chr1	129751065	129752430
chr1	129764655	129766020
chr1	129829780	129833762
chr1	129833880	129835271
chr1	129838445	129839818
chr1	129841700	129843078
chr1	129852205	129854496
chr1	129855565	129856985
chr1	129870366	129871751
chr1	129872146	129873524
chr1	129886286	129887705
chr1	129888955	129891126
chr1	129900961	129902352
chr1	129905890	129907268
chr1	129925318	129926698
chr1	129927828	129929206
chr1	129929738	129931140
chr1	129943003	129944383
chr1	129968225	129971586
chr1	129972760	129974130
chr1	129974325	129975704
chr1	129976470	129977860
chr1	129977965	129979340
chr1	129998801	130001206
chr1	130039726	130040799
chr1	130098230	130099607
chr1	130140095	130141437
chr1	130225194	130226484
chr1	130256524	130257805
chr1	130313088	130315659
chr1	130340959	130341458
chr1	130464122	130464574
chr1	130474494	130475063
chr1	130479999	130480574
chr1	130482343	130482913
chr1	130483596	130484170
chr1	130485843	130486449
chr1	130487351	130487920
chr1	130489173	130490964
chr1	130493747	130494321
chr1	130508251	130508740
chr1	130654493	130655579
chr1	130810672	130812020
chr1	131169173	131170813
chr1	132269945	132270514
chr1	132319049	132319628
chr1	132320084	132321285
chr1	132359305	132361037
chr1	132526482	132527860
chr1	132558489	132559865
chr1	132578440	132579859
chr1	132611578	132614908
chr1	132626181	132627504
chr1	132627896	132629268
chr1	132696773	132698144
chr1	132722563	132723928
chr1	132761649	132763029
chr1	132784287	132785659
chr1	132808178	132809505
chr1	132836118	132837524
chr1	132915711	132917121
chr1	132926645	132927218
chr1	132970141	132971534
chr1	132993150	132995813
chr1	133012543	133013939
chr1	133035107	133036474
chr1	133049080	133050485
chr1	133063512	133064880
chr1	133069697	133071118
chr1	133080532	133081898
chr1	133136191	133136769
chr1	133139846	133140420
chr1	133140656	133143831
chr1	133145342	133145920
chr1	133156696	133157271
chr1	133166391	133166965
chr1	133171341	133171914
chr1	133172041	133172607
chr1	133176431	133177801
chr1	133178741	133179316
chr1	133192196	133192775
chr1	133196196	133197580
chr1	133246344	133247682
chr1	133274714	133276099
chr1	133280270	133281640
chr1	133334016	133335439
chr1	133344616	133345989
chr1	133346782	133347802
chr1	133351382	133352752
chr1	133367709	133369039
chr1	133379082	133380450
chr1	133385322	133386700
chr1	133388652	133389985
chr1	133392997	133394375
chr1	133397442	133398806
chr1	133402392	133403765
chr1	133423004	133425619
chr1	133470175	133470659
chr1	133494987	133496368
chr1	133534186	133535556
chr1	133584726	133585956
chr1	133639899	133641277
chr1	133693393	133694637
chr1	133723881	133725411
chr1	133735121	133736517
chr1	133763151	133764526
chr1	133782270	133783648
chr1	133806334	133808349
chr1	133858787	133860156
chr1	133866487	133867886
chr1	133903472	133905116
chr1	133963621	133966304
chr1	133984656	133985901
chr1	134022021	134023433
chr1	134034851	134036226
chr1	134036556	134037933
chr1	134086653	134088728
chr1	134093965	134095340
chr1	134096275	134097639
chr1	134103841	134105217
chr1	134163946	134165304
chr1	134192343	134192921
chr1	134194502	134196067
chr1	134197948	134198515
chr1	134199802	134200371
chr1	134201093	134201666
chr1	134207548	134208147
chr1	134208253	134208828
chr1	134211143	134211722
chr1	134211993	134213370
chr1	134218103	134218679
chr1	134225042	134225618
chr1	134229802	134230365
chr1	134234712	134235295
chr1	134242840	134243416
chr1	134260605	134261972
chr1	134262125	134263496
chr1	134271185	134272591
chr1	134276015	134277384
chr1	134282145	134283524
chr1	134288150	134289524
chr1	134313381	134315016
chr1	134332758	134334170
chr1	134373241	134374780
chr1	134402100	134403719
chr1	134406245	134407618
chr1	134434180	134435553
chr1	134438490	134441751
chr1	134442240	134442820
chr1	134444895	134445460
chr1	134456640	134457215
chr1	134461540	134462117
chr1	134464134	134465509
chr1	134465845	134466407
chr1	134474744	134475318
chr1	134479559	134480130
chr1	134484250	134484821
chr1	134488000	134489369
chr1	134490750	134491329
chr1	134519883	134520459
chr1	134520601	134521166
chr1	134522391	134522964
chr1	134525241	134525849
chr1	134534240	134534852
chr1	134537440	134538016
chr1	134539730	134541133
chr1	134547150	134547722
chr1	134549345	134550723
chr1	134550939	134552155
chr1	134554140	134554751
chr1	134556394	134557759
chr1	134561849	134562409
chr1	134565250	134565812
chr1	134575345	134575920
chr1	134576795	134577374
chr1	134584146	134584719
chr1	134586390	134586971
chr1	134591690	134592273
chr1	134594246	134594821
chr1	134600296	134600858
chr1	134602960	134605588
chr1	134605655	134607040
chr1	134611944	134612520
chr1	134614070	134615484
chr1	134619994	134620569
chr1	134622304	134622881
chr1	134623149	134626625
chr1	134627003	134629337
chr1	134631894	134632458
chr1	134636444	134637012
chr1	134637489	134640039
chr1	134642258	134643657
chr1	134655650	134656220
chr1	134713623	134715002
chr1	134776221	134777912
chr1	134790061	134791433
chr1	134921192	134923597
chr1	134941885	134943551
chr1	134953610	134955019
chr1	134963548	134965837
chr1	135025378	135026740
chr1	135027034	135028890
chr1	135049391	135049877
chr1	135077568	135078925
chr1	135095996	135097399
chr1	135122181	135123593
chr1	135134017	135135378
chr1	135141966	135143369
chr1	135166677	135168054
chr1	135195160	135196535
chr1	135205790	135207083
chr1	135207603	135209020
chr1	135223080	135224457
chr1	135229025	135230404
chr1	135246441	135247935
chr1	135248391	135248964
chr1	135249896	135250474
chr1	135252596	135253168
chr1	135259440	135260822
chr1	135262040	135262615
chr1	135264090	135265628
chr1	135268955	135269512
chr1	135272790	135273365
chr1	135276393	135276960
chr1	135278995	135279576
chr1	135282640	135283217
chr1	135284390	135284989
chr1	135289798	135290397
chr1	135292198	135292769
chr1	135294025	135295440
chr1	135309260	135310677
chr1	135314508	135315917
chr1	135319605	135320986
chr1	135321082	135322466
chr1	135389751	135391126
chr1	135507147	135508544
chr1	135552801	135554175
chr1	135557146	135559656
chr1	135559921	135561293
chr1	135574809	135575308
chr1	135586923	135588386
chr1	135623521	135624933
chr1	135650628	135652039
chr1	135751648	135753051
chr1	135780443	135781819
chr1	135782853	135784249
chr1	135804044	135806275
chr1	135817057	135819648
chr1	135874456	135875818
chr1	135933391	135934786
chr1	135957096	135958459
chr1	135975313	135977447
chr1	135978883	135980254
chr1	135989198	135990573
chr1	136007108	136008456
chr1	136042674	136043956
chr1	136077679	136079690
chr1	136089319	136090688
chr1	136096903	136098906
chr1	136101668	136103071
chr1	136115363	136116729
chr1	136129173	136130552
chr1	136132328	136133738
chr1	136137547	136138922
chr1	136169373	136170750
chr1	136185882	136187237
chr1	136199343	136200751
chr1	136229805	136231191
chr1	136240867	136242112
chr1	136258060	136260277
chr1	136281810	136283147
chr1	136301970	136303459
chr1	136311150	136313420
chr1	136314655	136316072
chr1	136351423	136352803
chr1	136390527	136392016
chr1	136427111	136428270
chr1	136444669	136445297
chr1	136446563	136447908
chr1	136453172	136454542
chr1	136456047	136457578
chr1	136542550	136543957
chr1	136615499	136616880
chr1	136667765	136669132
chr1	136700590	136701999
chr1	136720375	136721744
chr1	136742204	136743591
chr1	136805424	136806792
chr1	136815139	136816542
chr1	136852820	136854228
chr1	136858440	136859804
chr1	137002148	137003441
chr1	137023043	137023607
chr1	137024443	137025018
chr1	137025591	137026164
chr1	137027541	137028114
chr1	137028606	137030848
chr1	137042251	137044280
chr1	137044846	137045418
chr1	137047046	137047626
chr1	137048896	137049465
chr1	137050669	137052038
chr1	137052396	137052962
chr1	137054666	137055910
chr1	137056099	137056677
chr1	137059066	137061239
chr1	137062824	137064197
chr1	137064604	137065950
chr1	137066136	137067552
chr1	137095476	137096850
chr1	137155349	137156677
chr1	137179791	137182249
chr1	137209427	137212024
chr1	137220680	137222053
chr1	137244011	137245331
chr1	137264428	137265802
chr1	137270712	137273312
chr1	137276580	137277956
chr1	137281212	137282590
chr1	137327366	137328748
chr1	137334352	137335787
chr1	137351552	137352910
chr1	137359706	137361112
chr1	137409306	137410674
chr1	137432723	137434096
chr1	137445079	137446464
chr1	137460943	137462322
chr1	137481043	137483634
chr1	137515439	137516854
chr1	137555910	137557285
chr1	137561265	137562640
chr1	137583785	137585172
chr1	137625064	137626392
chr1	137630976	137632359
chr1	137635267	137636963
chr1	137637126	137638497
chr1	137645326	137646713
chr1	137661951	137663681
chr1	137666441	137667837
chr1	137678663	137680032
chr1	137695291	137696787
chr1	137714481	137715847
chr1	137732206	137733577
chr1	137736739	137738146
chr1	137748611	137750014
chr1	137815892	137817260
chr1	137903211	137905474
chr1	137913867	137915398
chr1	137936608	137938009
chr1	137946680	137948538
chr1	137948775	137950152
chr1	137950240	137950813
chr1	137952046	137953474
chr1	137953891	137954461
chr1	137957990	137958570
chr1	137960496	137961078
chr1	138000293	138000860
chr1	138012398	138012969
chr1	138015443	138016014
chr1	138018443	138019018
chr1	138023353	138023926
chr1	138027280	138029454
chr1	138033055	138033617
chr1	138036170	138037582
chr1	138037806	138039172
chr1	138045415	138046774
chr1	138047060	138048464
chr1	138120146	138120724
chr1	138121794	138122371
chr1	138127454	138128025
chr1	138131151	138132569
chr1	138156154	138157532
chr1	138157744	138159174
chr1	138241828	138244350
chr1	138258468	138259836
chr1	138261263	138261788
chr1	138276983	138278355
chr1	138297599	138299007
chr1	138311155	138313758
chr1	138363809	138365191
chr1	138509793	138511202
chr1	138520769	138522610
chr1	138557969	138559338
chr1	138561221	138562597
chr1	138566670	138568040
chr1	138579264	138581157
chr1	138581656	138583055
chr1	138592079	138593454
chr1	138602199	138603409
chr1	138609909	138611974
chr1	138850511	138851887
chr1	138857315	138858701
chr1	138970942	138972347
chr1	139227970	139229374
chr1	139565655	139567038
chr1	139663794	139665171
chr1	139685016	139686387
chr1	139794186	139795567
chr1	139796800	139798206
chr1	139799017	139800380
chr1	139801495	139802870
chr1	139802945	139804277
chr1	139806100	139807467
chr1	139816262	139817626
chr1	139817755	139819130
chr1	139821970	139823399
chr1	139824579	139825958
chr1	139845558	139846979
chr1	139848918	139850285
chr1	139859353	139860728
chr1	139862333	139863907
chr1	139940809	139941297
chr1	140032241	140032807
chr1	140045340	140045942
chr1	140072001	140073578
chr1	140169611	140170983
chr1	140171456	140171911
chr1	140242599	140243972
chr1	140492338	140493706
chr1	140511003	140512409
chr1	140515449	140517934
chr1	140578942	140580362
chr1	140739325	140740721
chr1	140744448	140745822
chr1	140753729	140755096
chr1	140859584	140861153
chr1	140863596	140864965
chr1	140873523	140874902
chr1	140878458	140879865
chr1	140896738	140898138
chr1	141273945	141276700
chr1	141317922	141319655
chr1	141350642	141352020
chr1	141397583	141398957
chr1	141457092	141458268
chr1	141678149	141679521
chr1	141755557	141756983
chr1	142080364	142081710
chr1	142141504	142143773
chr1	142190731	142192103
chr1	142235788	142237204
chr1	142269243	142270622
chr1	142294148	142294960
chr1	142294973	142295548
chr1	142325317	142326694
chr1	142372213	142373419
chr1	142385596	142386954
chr1	142387717	142388984
chr1	142553486	142554674
chr1	143739039	143740425
chr1	143861997	143863364
chr1	144880794	144882169
chr1	145487120	145488726
chr1	145492513	145494891
chr1	145549038	145551518
chr1	145585833	145588268
chr1	145623703	145625875
chr1	145763341	145764709
chr1	145764725	145767087
chr1	145786201	145787420
chr1	145829892	145830515
chr1	145848392	145848969
chr1	145850098	145852949
chr1	145865446	145866017
chr1	145999078	146000446
chr1	146024841	146026175
chr1	146096531	146097915
chr1	146415109	146416497
chr1	146622843	146624219
chr1	148341527	148343486
chr1	148344107	148345620
chr1	151295040	151296433
chr1	151707634	151709003
chr1	151709344	151710763
chr1	151713665	151716074
chr1	151729365	151730792
chr1	151807486	151810097
chr1	151899625	151901036
chr1	151946247	151948589
chr1	152012378	152013761
chr1	152165838	152167216
chr1	152194191	152195609
chr1	152239262	152241883
chr1	152313613	152314980
chr1	152430692	152431261
chr1	152457541	152458118
chr1	152720394	152720970
chr1	152725144	152725718
chr1	152744996	152745562
chr1	152767316	152767883
chr1	152774751	152775352
chr1	152797200	152797779
chr1	152823243	152823813
chr1	152839654	152840220
chr1	152840859	152842231
chr1	152872095	152873474
chr1	152887182	152888586
chr1	152891857	152893264
chr1	152909023	152910073
chr1	152934749	152936127
chr1	152972660	152973999
chr1	152984603	152985834
chr1	153018632	153020002
chr1	153117378	153118755
chr1	153148984	153150293
chr1	153185998	153186555
chr1	153190097	153192329
chr1	153193798	153194369
chr1	153195743	153196320
chr1	153205763	153207132
chr1	153275081	153277288
chr1	153288904	153290138
chr1	153346969	153349650
chr1	153417798	153419166
chr1	153601797	153603294
chr1	153737636	153739003
chr1	153790159	153790771
chr1	153790832	153792227
chr1	153794319	153795643
chr1	153895527	153896900
chr1	153937365	153938989
chr1	154234102	154235510
chr1	154246407	154248252
chr1	154308951	154310072
chr1	154403059	154404430
chr1	154407469	154408827
chr1	154453999	154455373
chr1	154472534	154473933
chr1	154597070	154598355
chr1	154612966	154614883
chr1	154639686	154641123
chr1	154654311	154655715
chr1	154664706	154666074
chr1	154685112	154686407
chr1	154725642	154726970
chr1	154749407	154751469
chr1	154801532	154803007
chr1	154804664	154805162
chr1	154822253	154822736
chr1	154839465	154840640
chr1	154847520	154848880
chr1	154858505	154859885
chr1	154901036	154902412
chr1	154911961	154913369
chr1	155017997	155018572
chr1	155020302	155021184
chr1	155026882	155028089
chr1	155033867	155035298
chr1	155047895	155049309
chr1	155072419	155073755
chr1	155111318	155112695
chr1	155113448	155114864
chr1	155134335	155135719
chr1	155179066	155181537
chr1	155261657	155263022
chr1	155271632	155273080
chr1	155333982	155336469
chr1	155338312	155339673
chr1	155348458	155349666
chr1	155382537	155383392
chr1	155397443	155398511
chr1	155499459	155501224
chr1	155512205	155513614
chr1	155516678	155518050
chr1	155525691	155527018
chr1	155576471	155578471
chr1	155585251	155586672
chr1	155586784	155588184
chr1	155595846	155597216
chr1	155691571	155692946
chr1	155698616	155699839
chr1	155720764	155722144
chr1	155738074	155739471
chr1	155746389	155748259
chr1	155757129	155758505
chr1	155808640	155810025
chr1	155811505	155812886
chr1	155821185	155822564
chr1	155825212	155826628
chr1	155844798	155846173
chr1	155854851	155856223
chr1	155875578	155876956
chr1	155877406	155878800
chr1	155880436	155881810
chr1	155945054	155946431
chr1	155949956	155951324
chr1	155959245	155960448
chr1	155960885	155962207
chr1	155964975	155966404
chr1	155987082	155988463
chr1	155997009	155998407
chr1	156002855	156005281
chr1	156020771	156022143
chr1	156035077	156036489
chr1	156047606	156048979
chr1	156099724	156101107
chr1	156102109	156103526
chr1	156104326	156105982
chr1	156132380	156133671
chr1	156375799	156377180
chr1	156379587	156380957
chr1	156399483	156400850
chr1	156428703	156431754
chr1	156508271	156509631
chr1	156535511	156536876
chr1	156551441	156552812
chr1	156573095	156574733
chr1	156577180	156578553
chr1	156621695	156623087
chr1	156638764	156640124
chr1	156645132	156645858
chr1	156660594	156661970
chr1	156663692	156665071
chr1	156730321	156731729
chr1	156798248	156798715
chr1	156830292	156830860
chr1	156860769	156862143
chr1	156863002	156864407
chr1	156875597	156876968
chr1	156885722	156887134
chr1	156887718	156889084
chr1	156897078	156898449
chr1	156906338	156907769
chr1	156929694	156931068
chr1	156933363	156934721
chr1	156938683	156940056
chr1	156945828	156948437
chr1	156994201	156995609
chr1	157005131	157006659
chr1	157020336	157021081
chr1	157048196	157049561
chr1	157061061	157062438
chr1	157080710	157081980
chr1	157090921	157092296
chr1	157099547	157100919
chr1	157127594	157128965
chr1	157263606	157266109
chr1	157340600	157342008
chr1	157404334	157405953
chr1	157589453	157590862
chr1	157660320	157661696
chr1	157819951	157822090
chr1	157882088	157885320
chr1	157887285	157888656
chr1	158109760	158111138
chr1	158112988	158115103
chr1	158135452	158136886
chr1	158233780	158235430
chr1	158240158	158241531
chr1	158357561	158358777
chr1	158404763	158406150
chr1	158488211	158489742
chr1	158510466	158511879
chr1	158542639	158545080
chr1	158545444	158546853
chr1	158573994	158574570
chr1	158576099	158576693
chr1	158586604	158587180
chr1	158596641	158597210
chr1	158599001	158599562
chr1	158603661	158606135
chr1	158647959	158650764
chr1	158768603	158769861
chr1	158869291	158871390
chr1	159014777	159015288
chr1	159039108	159040472
chr1	159096566	159097972
chr1	159099591	159101021
chr1	159104110	159105478
chr1	159110580	159111949
chr1	159112635	159114015
chr1	159160689	159162096
chr1	159173784	159175191
chr1	159341776	159344368
chr1	159347554	159348775
chr1	159373639	159375035
chr1	159376169	159377592
chr1	159388011	159389385
chr1	159397211	159398576
chr1	159400126	159401527
chr1	159405323	159407739
chr1	159409976	159411352
chr1	159413521	159414920
chr1	159436280	159437635
chr1	159442516	159443837
chr1	159447786	159450040
chr1	159455596	159456966
chr1	159485231	159486610
chr1	159584860	159586234
chr1	159653498	159654875
chr1	160012623	160013992
chr1	160122603	160123982
chr1	160247633	160250662
chr1	160258098	160259510
chr1	160283269	160284647
chr1	160285388	160288116
chr1	160291900	160293511
chr1	160335436	160338158
chr1	160352025	160353431
chr1	160393526	160395745
chr1	160435056	160436423
chr1	160436931	160438311
chr1	160440601	160442009
chr1	160442486	160443864
chr1	160473995	160475364
chr1	160476903	160478279
chr1	160479618	160481019
chr1	160483905	160485307
chr1	160887859	160889265
chr1	161141101	161142511
chr1	161161549	161163189
chr1	161269733	161271187
chr1	161322388	161323756
chr1	161353091	161354460
chr1	161429549	161430910
chr1	161453200	161454932
chr1	161456350	161456914
chr1	161462900	161463470
chr1	161465745	161466315
chr1	161467840	161468411
chr1	161475740	161476309
chr1	161482090	161482699
chr1	161497140	161497714
chr1	161499640	161501203
chr1	161504369	161505738
chr1	161508645	161509215
chr1	161510595	161511162
chr1	161512044	161512617
chr1	161520794	161521373
chr1	161521944	161522551
chr1	161524195	161524797
chr1	161544546	161545918
chr1	161559754	161560775
chr1	161580194	161580759
chr1	161586900	161588304
chr1	161590540	161591913
chr1	161593684	161595102
chr1	161600610	161601174
chr1	161604245	161604868
chr1	161608404	161608963
chr1	161612440	161613022
chr1	161613244	161613818
chr1	161614240	161614814
chr1	161616349	161616910
chr1	161620544	161621121
chr1	161627695	161628276
chr1	161634366	161635743
chr1	161666553	161667117
chr1	161668753	161670252
chr1	161671303	161672677
chr1	161690380	161690869
chr1	161691101	161691667
chr1	161694150	161694721
chr1	161697147	161697712
chr1	161698453	161699016
chr1	161700003	161700581
chr1	161701953	161703332
chr1	161703648	161704222
chr1	161707258	161707829
chr1	161742790	161743352
chr1	161743690	161744230
chr1	161749640	161750158
chr1	161751665	161753067
chr1	161765253	161765817
chr1	161770290	161770902
chr1	161782041	161782613
chr1	161795591	161796158
chr1	161800099	161800663
chr1	161818792	161820168
chr1	161831192	161831758
chr1	161838842	161839416
chr1	161845092	161845659
chr1	161967286	161968608
chr1	161973804	161975180
chr1	162008351	162009808
chr1	162030536	162031944
chr1	162047597	162048359
chr1	162084001	162085396
chr1	162124684	162126097
chr1	162142654	162144712
chr1	162216606	162217982
chr1	162259899	162261275
chr1	162281504	162283371
chr1	162300309	162301730
chr1	162411514	162412888
chr1	162478173	162479575
chr1	162508175	162510354
chr1	162722116	162724793
chr1	162785687	162787092
chr1	162835960	162837483
chr1	162908031	162909410
chr1	162963841	162964411
chr1	162964586	162966193
chr1	162967191	162968896
chr1	163000317	163002450
chr1	163061907	163063282
chr1	163072132	163073751
chr1	163089742	163091115
chr1	163151200	163151775
chr1	163154750	163155314
chr1	163176699	163177272
chr1	163179600	163180167
chr1	163180214	163181581
chr1	163181644	163182960
chr1	163198426	163199747
chr1	163204001	163205399
chr1	163324858	163326236
chr1	163424091	163425454
chr1	163436985	163438355
chr1	163686409	163686863
chr1	163718920	163720328
chr1	163805931	163808456
chr1	163898544	163900983
chr1	163906491	163907072
chr1	163910066	163911464
chr1	163915143	163915760
chr1	163929083	163930512
chr1	163931994	163932570
chr1	163934394	163936062
chr1	163938804	163939324
chr1	163945354	163945923
chr1	163946804	163947378
chr1	163950164	163950723
chr1	163951194	163951774
chr1	163953549	163954114
chr1	163967444	163968049
chr1	163973944	163974532
chr1	163983146	163983726
chr1	164004531	164006032
chr1	164006841	164007419
chr1	164007543	164008117
chr1	164011691	164012264
chr1	164014253	164014834
chr1	164039098	164039691
chr1	164052198	164052775
chr1	164053197	164053763
chr1	164065500	164066062
chr1	164066340	164066917
chr1	164074245	164074809
chr1	164086800	164087317
chr1	164092345	164092913
chr1	164111545	164112123
chr1	164114290	164114892
chr1	164117249	164117806
chr1	164126993	164127571
chr1	164133046	164133616
chr1	164137301	164137861
chr1	164139646	164140217
chr1	164146691	164148640
chr1	164152793	164154206
chr1	164173094	164173669
chr1	164184391	164184964
chr1	164185699	164186272
chr1	164211891	164212463
chr1	164223871	164226052
chr1	164241901	164242469
chr1	164243191	164243768
chr1	164254051	164255395
chr1	164258641	164259259
chr1	164264691	164265261
chr1	164285734	164287106
chr1	164291854	164292419
chr1	164324747	164325312
chr1	164339017	164340134
chr1	164340542	164341119
chr1	164342947	164343549
chr1	164356008	164356576
chr1	164383450	164384021
chr1	164406547	164407115
chr1	164407842	164408411
chr1	164408457	164409875
chr1	164478767	164480065
chr1	164500251	164501953
chr1	164568570	164569944
chr1	164588649	164590014
chr1	164669799	164672375
chr1	164742976	164744358
chr1	164788332	164789748
chr1	164797062	164798385
chr1	164829133	164829629
chr1	164830106	164830559
chr1	164861568	164862934
chr1	164867649	164869057
chr1	164914922	164916300
chr1	165016100	165017505
chr1	165210977	165212337
chr1	165241574	165242942
chr1	165244084	165245458
chr1	165323994	165324489
chr1	165334069	165335442
chr1	165655666	165657038
chr1	165709099	165710479
chr1	165858524	165860734
chr1	165924372	165926624
chr1	165977656	165979033
chr1	165991497	165992910
chr1	166044700	166046112
chr1	166081282	166084019
chr1	166178477	166179846
chr1	166205026	166206584
chr1	166237099	166239137
chr1	166251523	166252905
chr1	166256265	166257638
chr1	166264365	166265747
chr1	166287323	166288610
chr1	166292323	166293695
chr1	166325150	166326447
chr1	166369025	166370403
chr1	166373515	166374927
chr1	166375540	166376916
chr1	166384576	166385999
chr1	166387200	166388574
chr1	166388781	166390120
chr1	166404770	166406179
chr1	166472987	166474199
chr1	166506665	166508038
chr1	166515525	166516936
chr1	166519422	166520790
chr1	166612871	166614255
chr1	166618662	166619988
chr1	166637481	166637980
chr1	166651537	166652912
chr1	166684905	166686217
chr1	166688429	166689849
chr1	166716854	166718229
chr1	166726164	166727530
chr1	166792553	166793956
chr1	166828604	166829921
chr1	166856245	166858737
chr1	166860579	166862699
chr1	166865934	166867316
chr1	166918477	166919851
chr1	166929027	166930405
chr1	166971471	166972844
chr1	166976181	166978538
chr1	167004877	167006263
chr1	167009800	167011169
chr1	167013580	167014954
chr1	167018955	167020332
chr1	167021597	167023779
chr1	167034477	167035834
chr1	167043649	167044986
chr1	167091198	167092581
chr1	167114483	167115891
chr1	167121230	167122565
chr1	167123614	167126266
chr1	167166697	167168792
chr1	167210827	167212203
chr1	167225197	167226556
chr1	167390198	167392293
chr1	167414603	167415971
chr1	167466803	167468091
chr1	167487916	167489290
chr1	167515078	167516451
chr1	167519448	167520009
chr1	167540293	167541871
chr1	167543348	167544724
chr1	167546478	167549132
chr1	167560044	167560615
chr1	167562294	167562866
chr1	167564969	167566371
chr1	167571974	167573345
chr1	167581444	167582024
chr1	167583494	167584067
chr1	167593084	167594484
chr1	167614708	167616113
chr1	167637308	167639899
chr1	167647757	167649159
chr1	167693204	167694585
chr1	167718103	167719478
chr1	167864211	167866787
chr1	167931194	167932563
chr1	167933061	167934454
chr1	168058324	168059698
chr1	168059884	168061248
chr1	168067559	168068943
chr1	168114001	168115377
chr1	168169176	168170559
chr1	168183614	168185276
chr1	168188848	168190240
chr1	168209233	168210612
chr1	168212199	168213578
chr1	168214068	168215436
chr1	168220654	168222023
chr1	168228124	168229500
chr1	168230109	168231515
chr1	168231563	168232938
chr1	168233954	168235094
chr1	168238724	168240141
chr1	168243473	168244847
chr1	168245388	168246767
chr1	168259973	168261346
chr1	168266737	168267196
chr1	168308257	168310308
chr1	168314712	168316081
chr1	168339495	168341656
chr1	168578118	168579490
chr1	168612269	168613686
chr1	168723359	168724727
chr1	168930164	168932550
chr1	168989610	168990062
chr1	168999329	169000650
chr1	169013200	169015734
chr1	169169245	169170620
chr1	169214399	169216816
chr1	169237855	169239460
chr1	169270190	169270858
chr1	169279600	169280938
chr1	169294588	169295085
chr1	169322160	169323530
chr1	169324224	169325632
chr1	169397203	169398595
chr1	169527792	169529182
chr1	169547689	169549063
chr1	169618978	169620355
chr1	170097531	170098873
chr1	170110074	170112475
chr1	170123165	170124539
chr1	170171350	170172692
chr1	170176749	170178127
chr1	170217580	170218998
chr1	170248451	170249823
chr1	170255949	170257372
chr1	170271495	170272902
chr1	170274461	170275819
chr1	170287978	170289400
chr1	170310312	170310776
chr1	170314244	170315634
chr1	170320839	170322211
chr1	170337451	170338877
chr1	170346696	170348094
chr1	170348253	170349617
chr1	170352878	170354235
chr1	170355408	170356822
chr1	170359078	170360486
chr1	170360969	170362363
chr1	170362684	170364049
chr1	170420079	170421438
chr1	171276741	171278106
chr1	171352301	171353576
chr1	171397195	171399252
chr1	171414330	171415710
chr1	171461893	171463265
chr1	171584927	171586345
chr1	171629829	171630329
chr1	171677587	171680791
chr1	171686377	171687750
chr1	171732705	171734073
chr1	171746386	171747816
chr1	171759636	171761003
chr1	171761354	171762729
chr1	171771861	171773229
chr1	171788164	171790059
chr1	171797939	171799916
chr1	171808554	171809839
chr1	171809854	171810941
chr1	171812007	171812929
chr1	171813114	171814487
chr1	171825988	171827390
chr1	171828532	171829949
chr1	171831152	171832523
chr1	171857766	171859749
chr1	171860001	171861049
chr1	171863602	171865025
chr1	171898837	171901025
chr1	172011744	172013125
chr1	172014154	172015524
chr1	172019369	172020782
chr1	172091699	172093102
chr1	172104752	172106771
chr1	172116451	172117789
chr1	172118171	172119530
chr1	172145818	172147187
chr1	172147236	172148668
chr1	172162293	172163651
chr1	172206746	172208160
chr1	172224997	172226368
chr1	172227442	172229531
chr1	172236764	172238157
chr1	172238403	172239687
chr1	172262422	172263799
chr1	172271176	172272584
chr1	172272996	172274364
chr1	172286001	172288536
chr1	172296651	172298026
chr1	172299287	172300690
chr1	172301294	172302662
chr1	172317126	172318493
chr1	172331411	172332788
chr1	172337181	172338608
chr1	172338956	172341521
chr1	172353825	172355204
chr1	172355335	172356715
chr1	172361067	172362429
chr1	172407541	172408914
chr1	172410941	172412300
chr1	172468341	172469710
chr1	172480136	172481564
chr1	172485825	172487235
chr1	172487535	172488911
chr1	172519121	172521645
chr1	172573953	172575482
chr1	172603768	172605177
chr1	172638524	172639923
chr1	172650439	172651855
chr1	172661415	172662780
chr1	172737588	172738878
chr1	172740508	172741883
chr1	172774665	172776082
chr1	172779830	172781250
chr1	172784961	172786336
chr1	172786386	172787794
chr1	172797009	172799586
chr1	172814749	172817294
chr1	172828550	172829856
chr1	172843371	172844786
chr1	172858013	172859373
chr1	172906501	172907910
chr1	172927714	172929089
chr1	172948350	172949716
chr1	172962641	172963224
chr1	172964692	172965302
chr1	172965741	172966318
chr1	172966541	172967123
chr1	172967706	172969070
chr1	172974026	172975388
chr1	172989831	172991224
chr1	172995076	172996485
chr1	173011553	173012095
chr1	173043237	173044611
chr1	173051082	173052451
chr1	173059089	173060492
chr1	173079876	173082417
chr1	173100578	173102555
chr1	173113741	173115132
chr1	173115211	173116589
chr1	173123065	173124440
chr1	173126700	173127833
chr1	173143400	173144780
chr1	173152936	173154343
chr1	173154493	173155862
chr1	173164774	173166142
chr1	173176399	173178905
chr1	173179845	173181256
chr1	173181670	173183051
chr1	173192215	173193363
chr1	173199756	173201329
chr1	173211616	173212980
chr1	173217186	173219764
chr1	173224116	173226811
chr1	173258516	173260972
chr1	173275120	173277489
chr1	173290038	173292593
chr1	173299593	173300970
chr1	173318383	173319770
chr1	173340586	173342511
chr1	173348461	173349824
chr1	173366982	173369393
chr1	173376940	173378329
chr1	173390717	173391243
chr1	173431949	173432383
chr1	173432899	173434469
chr1	173434644	173435221
chr1	173465847	173467001
chr1	173488617	173489993
chr1	173537830	173539243
chr1	173572335	173573697
chr1	173583475	173584881
chr1	173602991	173603567
chr1	173611476	173612806
chr1	173696552	173697924
chr1	173705280	173706676
chr1	173718173	173719546
chr1	173721385	173722790
chr1	173769119	173770497
chr1	173847009	173848371
chr1	173869791	173870314
chr1	173878646	173879220
chr1	173900953	173901514
chr1	173931035	173932346
chr1	173957008	173959117
chr1	173988018	173989396
chr1	173994013	173995385
chr1	174011949	174014585
chr1	174056178	174057552
chr1	174077480	174079135
chr1	174093875	174095308
chr1	174104064	174104558
chr1	174121229	174122609
chr1	174127883	174129150
chr1	174135933	174138596
chr1	174140203	174140728
chr1	174143229	174144603
chr1	174150324	174151699
chr1	174188855	174190259
chr1	174209981	174211305
chr1	174227271	174229898
chr1	174232806	174234169
chr1	174239505	174240876
chr1	174241829	174243230
chr1	174258465	174261062
chr1	174270204	174272033
chr1	174279194	174280569
chr1	174288201	174289577
chr1	174305964	174307330
chr1	174396197	174396770
chr1	174404788	174406159
chr1	174411392	174413136
chr1	174415033	174415601
chr1	174418547	174419121
chr1	174420092	174420667
chr1	174429667	174432722
chr1	174437243	174437813
chr1	174440599	174441172
chr1	174442654	174444019
chr1	174444848	174445417
chr1	174449943	174450516
chr1	174450563	174451980
chr1	174455493	174456066
chr1	174481227	174482632
chr1	174485358	174486762
chr1	174489463	174490741
chr1	174520989	174522212
chr1	174532976	174534355
chr1	174562229	174564777
chr1	174627485	174628854
chr1	174681186	174683684
chr1	174825482	174826841
chr1	174886198	174887578
chr1	175050189	175050685
chr1	175061729	175063022
chr1	175114926	175116333
chr1	175132779	175134156
chr1	175145034	175146403
chr1	175157654	175159023
chr1	175199567	175200947
chr1	175208178	175209558
chr1	175263935	175265268
chr1	175265835	175267118
chr1	175285241	175286618
chr1	175287071	175288487
chr1	175296570	175297945
chr1	175298116	175299491
chr1	175350155	175351070
chr1	175466383	175467795
chr1	175529699	175530574
chr1	175530580	175531034
chr1	175560285	175561695
chr1	175603103	175604524
chr1	175672242	175673616
chr1	175696890	175698741
chr1	175739390	175739800
chr1	175810732	175811995
chr1	175843356	175844750
chr1	175873000	175874287
chr1	175913325	175914470
chr1	175962187	175963116
chr1	175963137	175963555
chr1	175971354	175972760
chr1	175979809	175981216
chr1	175998720	176000089
chr1	176018475	176019833
chr1	176028880	176030302
chr1	176048452	176049829
chr1	176066257	176067538
chr1	176080908	176082274
chr1	176088155	176089526
chr1	176102385	176103589
chr1	176181405	176182767
chr1	176259945	176261319
chr1	176298341	176299722
chr1	176320466	176321839
chr1	176359853	176361233
chr1	176378050	176379436
chr1	176431359	176432848
chr1	176436439	176437814
chr1	176441104	176442508
chr1	176442709	176445044
chr1	176452189	176453582
chr1	176477762	176479133
chr1	176488636	176490044
chr1	176528108	176529479
chr1	176852241	176853613
chr1	176961646	176963050
chr1	177035736	177037160
chr1	177037385	177039811
chr1	177057956	177059329
chr1	177114355	177115773
chr1	177139439	177140847
chr1	177142054	177143425
chr1	177184613	177187097
chr1	177225406	177226774
chr1	177226800	177229551
chr1	177229571	177231942
chr1	177248772	177250150
chr1	177289552	177290919
chr1	177350132	177351503
chr1	177361142	177362521
chr1	177372174	177373553
chr1	177384042	177385330
chr1	177386794	177388167
chr1	177421730	177424399
chr1	177554920	177557373
chr1	177561615	177563052
chr1	177618779	177620145
chr1	177623054	177624430
chr1	177628015	177629418
chr1	177810083	177811575
chr1	177849758	177851157
chr1	178144365	178145732
chr1	178205735	178207113
chr1	178585527	178586932
chr1	178702847	178704259
chr1	178737547	178738918
chr1	178743692	178745445
chr1	178766606	178767952
chr1	178814895	178816274
chr1	178852495	178853913
chr1	178859335	178860701
chr1	178861230	178862595
chr1	178862845	178865057
chr1	178875765	178877145
chr1	178878810	178880217
chr1	178900845	178902260
chr1	178908190	178910625
chr1	178914970	178916379
chr1	178923650	178925037
chr1	178944341	178945755
chr1	178957061	178959433
chr1	179079962	179081374
chr1	179153217	179153643
chr1	179179201	179180572
chr1	179186659	179188033
chr1	179188036	179189446
chr1	179237243	179238649
chr1	179252524	179253900
chr1	179268409	179269662
chr1	179307467	179308841
chr1	179357535	179358902
chr1	179371171	179373892
chr1	179374086	179376661
chr1	179376826	179378202
chr1	179381589	179384044
chr1	179384586	179385957
chr1	179386254	179387637
chr1	179388360	179389746
chr1	179390090	179391467
chr1	179502796	179505261
chr1	179546752	179547210
chr1	179573366	179574778
chr1	179613680	179615057
chr1	179659241	179660601
chr1	179725750	179728297
chr1	179920893	179922210
chr1	180116845	180118264
chr1	180205717	180207093
chr1	180248390	180249970
chr1	180266915	180269588
chr1	180298247	180299649
chr1	180329488	180330618
chr1	180335304	180337100
chr1	180377967	180379347
chr1	180458434	180459974
chr1	180469593	180469998
chr1	180997646	180998094
chr1	181059457	181059951
chr1	181256161	181258320
chr1	181441466	181442689
chr1	181448516	181449798
chr1	181475960	181478087
chr1	181517580	181518946
chr1	181597658	181599297
chr1	181634486	181635866
chr1	181734438	181735811
chr1	181783351	181784646
chr1	181792755	181794164
chr1	181795845	181797211
chr1	181852889	181854110
chr1	181861123	181862496
chr1	181889083	181890451
chr1	181890513	181892498
chr1	181905299	181906717
chr1	181951030	181952395
chr1	182033259	182035965
chr1	182123913	182125290
chr1	182126443	182127810
chr1	182156623	182157072
chr1	182174286	182174751
chr1	182176381	182177759
chr1	182185941	182188106
chr1	182259355	182262360
chr1	182287780	182289154
chr1	182295005	182296317
chr1	182306541	182307909
chr1	182316752	182318169
chr1	182320286	182321655
chr1	182323130	182324570
chr1	182333391	182334764
chr1	182394905	182396269
chr1	182412484	182413850
chr1	182414007	182415327
chr1	182449563	182450969
chr1	182466158	182467525
chr1	182498395	182499970
chr1	182516638	182518001
chr1	182529993	182530481
chr1	182534118	182535457
chr1	182570757	182572134
chr1	182627457	182628827
chr1	182655466	182656841
chr1	182697943	182699317
chr1	182707435	182708834
chr1	182742556	182745418
chr1	182780019	182781953
chr1	182822542	182823928
chr1	182833698	182835075
chr1	182851714	182853092
chr1	182864466	182865874
chr1	182871741	182873360
chr1	182902786	182904184
chr1	182945588	182946955
chr1	182947918	182949018
chr1	182980818	182982030
chr1	183074580	183075949
chr1	183080356	183081963
chr1	183140590	183143802
chr1	183163725	183165093
chr1	183186225	183187596
chr1	183257319	183258654
chr1	183282062	183283441
chr1	183345432	183345927
chr1	183362516	183363891
chr1	183377413	183378790
chr1	183389034	183390413
chr1	183391889	183393314
chr1	183441876	183443282
chr1	183570661	183571199
chr1	183673790	183674201
chr1	183723537	183724905
chr1	183772062	183774231
chr1	183782279	183783686
chr1	183853149	183854473
chr1	183924384	183925787
chr1	183949983	183951816
chr1	184018919	184020301
chr1	184054167	184055589
chr1	184088592	184089905
chr1	184212051	184214601
chr1	184218659	184219228
chr1	184230420	184231668
chr1	184270767	184273425
chr1	184276040	184277404
chr1	184338186	184340166
chr1	184350870	184352238
chr1	184369258	184370589
chr1	184371195	184372608
chr1	184378258	184379631
chr1	184384967	184386352
chr1	184388317	184389698
chr1	184390566	184391941
chr1	184404287	184405664
chr1	184414349	184415717
chr1	184426754	184428133
chr1	184430033	184431413
chr1	184431948	184433325
chr1	184435988	184437301
chr1	184446714	184449291
chr1	184494438	184495815
chr1	184559841	184560280
chr1	184679602	184680981
chr1	184693084	184695731
chr1	184722162	184723528
chr1	184770622	184771993
chr1	184832090	184833468
chr1	184884237	184885630
chr1	185615227	185617241
chr1	185843400	185843975
chr1	185856899	185859577
chr1	185859994	185860571
chr1	185863742	185864320
chr1	185865847	185866410
chr1	185875752	185876328
chr1	185883629	185885053
chr1	185888944	185890368
chr1	186235797	186236263
chr1	186264390	186265766
chr1	186381878	186383270
chr1	186535708	186537060
chr1	186540950	186541522
chr1	186542091	186542672
chr1	186551290	186551907
chr1	186555159	186558092
chr1	186558846	186560222
chr1	186567491	186568062
chr1	186635480	186636854
chr1	186646675	186648067
chr1	186650811	186652183
chr1	186668829	186671442
chr1	186675379	186676783
chr1	186688163	186689532
chr1	186701044	186702460
chr1	186706074	186708594
chr1	186731966	186733345
chr1	186743276	186745285
chr1	186793622	186794960
chr1	186822552	186825141
chr1	186935141	186936345
chr1	186973460	186974832
chr1	187008525	187009885
chr1	187024595	187025525
chr1	187027028	187028717
chr1	187033125	187034546
chr1	187062636	187063600
chr1	187065856	187067587
chr1	187076229	187077602
chr1	187087492	187089588
chr1	187136499	187138149
chr1	187152334	187154960
chr1	187155332	187156863
chr1	187185949	187187681
chr1	187265990	187267364
chr1	187278020	187279432
chr1	187279745	187281159
chr1	187295482	187296856
chr1	187317350	187318722
chr1	187320485	187321849
chr1	187836590	187837086
chr1	187940326	187942860
chr1	188084339	188085752
chr1	188131411	188131912
chr1	188305573	188306025
chr1	188374224	188374711
chr1	188378819	188380193
chr1	188525920	188528376
chr1	188528741	188530145
chr1	188530165	188531573
chr1	188573528	188574897
chr1	188790585	188791989
chr1	188852430	188853808
chr1	188948315	188950273
chr1	188960333	188960829
chr1	189038579	189041017
chr1	189432179	189433552
chr1	189475072	189476463
chr1	189821008	189822399
chr1	189833162	189834559
chr1	189959366	189959929
chr1	190086012	190087389
chr1	190830867	190833022
chr1	190839103	190840193
chr1	190871338	190872704
chr1	190878291	190879656
chr1	191008427	191009785
chr1	191011352	191012726
chr1	191051747	191053118
chr1	191070752	191072130
chr1	191073465	191074843
chr1	191095979	191097389
chr1	191111639	191113013
chr1	191114054	191115420
chr1	191164838	191166217
chr1	191167236	191169768
chr1	191226446	191227852
chr1	191231345	191231839
chr1	191356101	191357491
chr1	191379991	191380543
chr1	191468021	191469394
chr1	191512259	191513674
chr1	191550913	191553055
chr1	191610913	191612289
chr1	191641626	191642999
chr1	191690287	191691583
chr1	191717337	191718707
chr1	191745692	191747857
chr1	191984559	191985938
chr1	191993810	191996248
chr1	191998666	192000035
chr1	192103126	192104505
chr1	192244006	192244502
chr1	192394780	192396194
chr1	192551654	192553041
chr1	192587225	192588595
chr1	192726459	192726912
chr1	192735259	192737363
chr1	192742546	192743967
chr1	192748529	192748982
chr1	192749044	192749695
chr1	192751676	192753213
chr1	192796366	192797092
chr1	192803175	192804891
chr1	192848529	192849899
chr1	192850363	192851729
chr1	192859993	192861404
chr1	192886040	192888536
chr1	192894343	192895719
chr1	192896132	192897381
chr1	192910543	192911123
chr1	192921588	192922985
chr1	192934979	192936389
chr1	192944590	192945149
chr1	192988990	192990389
chr1	193002440	193003013
chr1	193006219	193008890
chr1	193047792	193049200
chr1	193082739	193084102
chr1	193140936	193142282
chr1	193142433	193143676
chr1	193149136	193150546
chr1	193205295	193206696
chr1	193219237	193220616
chr1	193220657	193222624
chr1	193240218	193241586
chr1	193258678	193260057
chr1	193293793	193295170
chr1	193317558	193318937
chr1	193351070	193352435
chr1	193364030	193365412
chr1	193398909	193401080
chr1	193415379	193416784
chr1	193435165	193436568
chr1	193540999	193542952
chr1	193543907	193545284
chr1	193610453	193611860
chr1	193620063	193621435
chr1	193644649	193646053
chr1	193657789	193658296
chr1	193726669	193727992
chr1	193729499	193731675
chr1	193731714	193733080
chr1	193773807	193775169
chr1	193780047	193781260
chr1	193800546	193801918
chr1	193813251	193814586
chr1	193815590	193816975
chr1	193822975	193824230
chr1	193902020	193903380
chr1	193916770	193918147
chr1	193960072	193961920
chr1	193962217	193963598
chr1	194014047	194016146
chr1	194056605	194057795
chr1	194092693	194094072
chr1	194101048	194102426
chr1	194107927	194109308
chr1	194118439	194119804
chr1	194135846	194137211
chr1	194140100	194141520
chr1	194141765	194143176
chr1	194153946	194155365
chr1	194159156	194160523
chr1	194166866	194168269
chr1	194169915	194171294
chr1	194191839	194194219
chr1	194244489	194245895
chr1	194268257	194269476
chr1	194270124	194271361
chr1	194272362	194273724
chr1	194277677	194278116
chr1	194286782	194288153
chr1	194303946	194305306
chr1	194307791	194309157
chr1	194313541	194314915
chr1	194320637	194321761
chr1	194345347	194345919
chr1	194348491	194349069
chr1	194349941	194350512
chr1	194351556	194352160
chr1	194366091	194366671
chr1	194367992	194368563
chr1	194378796	194380168
chr1	194381992	194383409
chr1	194405917	194407350
chr1	194411286	194412659
chr1	194427991	194428565
chr1	194436846	194437423
chr1	194438391	194438975
chr1	194463141	194463709
chr1	194475343	194475920
chr1	194503295	194503874
chr1	194508700	194509266
chr1	194522535	194523063
chr1	194553345	194553916
chr1	194562345	194562914
chr1	194575995	194576562
chr1	194578892	194579463
chr1	194581842	194582407
chr1	194582940	194583518
chr1	194589491	194590064
chr1	194592841	194593447
chr1	194596572	194599079
chr1	194605051	194605623
chr1	194611351	194611927
chr1	194615192	194615768
chr1	194617792	194618370
chr1	194660124	194661493
chr1	194667193	194668487
chr1	194678233	194679632
chr1	194680703	194682079
chr1	194682244	194683619
chr1	194861090	194863578
chr1	194868693	194870063
chr1	194912742	194914113
chr1	194916363	194917747
chr1	194928058	194929432
chr1	194948269	194949634
chr1	194956735	194958103
chr1	194978596	194979961
chr1	194998962	195000456
chr1	195015082	195016454
chr1	195017047	195018418
chr1	195028035	195029446
chr1	195051177	195051735
chr1	195052327	195053739
chr1	195064552	195065129
chr1	195068502	195070308
chr1	195070560	195071045
chr1	195088200	195088778
chr1	195089350	195089907
chr1	195090540	195091068
chr1	195091216	195091938
chr1	195097359	195097924
chr1	195098209	195099571
chr1	195099674	195101083
chr1	195104290	195104865
chr1	195127482	195129131
chr1	195141805	195144049
chr1	195176321	195177693
chr1	195195419	195198145
chr1	195207764	195209091
chr1	195272920	195274335
chr1	195327047	195327548
chr1	195334018	195335392
chr1	195412167	195413542
chr1	195458830	195459248
chr1	195497053	195498424
chr1	195561032	195563667
chr1	195589954	195591355
chr1	195757074	195758449
chr1	196049245	196050618
chr1	196129438	196130250
chr1	196161014	196162386
chr1	196439116	196440516
chr1	196445323	196447179
chr1	196467949	196469323
chr1	196477393	196478768
chr1	196486038	196487366
chr1	196501328	196502705
chr1	196507123	196508496
chr1	196511453	196512881
chr1	196513528	196514931
chr1	196528555	196530680
chr1	196540040	196541411
chr1	196568747	196570122
chr1	196604197	196605558
chr1	196706945	196708344
chr1	196711560	196712936
chr1	196753631	196755005
chr1	196755797	196756367
chr1	196756462	196757842
chr1	196764316	196766037
chr1	196766616	196768032
chr1	196801995	196804817
chr1	196809194	196809764
chr1	196820645	196822018
chr1	196829543	196830919
chr1	196831528	196832902
chr1	196840235	196841594
chr1	196842792	196844306
chr1	196847173	196848561
chr1	196859545	196860926
chr1	196861850	196862421
chr1	196862528	196865340
chr1	196918738	196919999
chr1	196956792	196959483
chr1	197003203	197004586
chr1	197066716	197067199
chr1	197067546	197068282
chr10	3133416	3135012
chr10	3218889	3220303
chr10	3268789	3270169
chr10	3296341	3297542
chr10	3306247	3306757
chr10	3322665	3324032
chr10	3365375	3367810
chr10	3409318	3410693
chr10	3414285	3416925
chr10	3419120	3421132
chr10	3427555	3428975
chr10	3430130	3431537
chr10	3435510	3436903
chr10	3445275	3446647
chr10	3511975	3512466
chr10	3558242	3559611
chr10	3596963	3597470
chr10	3853529	3854176
chr10	4423318	4424844
chr10	4521716	4523280
chr10	4540376	4541753
chr10	4707616	4709021
chr10	4753116	4755130
chr10	4795138	4796824
chr10	4812025	4813428
chr10	4817215	4819322
chr10	4837618	4838987
chr10	4854528	4855894
chr10	4966275	4967665
chr10	4978175	4979550
chr10	5035403	5036800
chr10	5056546	5057927
chr10	5110383	5111750
chr10	5141683	5143060
chr10	5151123	5152661
chr10	5152898	5154283
chr10	5160236	5161611
chr10	5276776	5278147
chr10	5368145	5368589
chr10	5380925	5381397
chr10	5420940	5422314
chr10	5470841	5471412
chr10	5619742	5620320
chr10	5633792	5634398
chr10	5636246	5636815
chr10	5724845	5725412
chr10	5731934	5732349
chr10	5734789	5736202
chr10	5837138	5838258
chr10	5913082	5916307
chr10	5916677	5918055
chr10	5943454	5944664
chr10	5957726	5960492
chr10	6011594	6012955
chr10	6080513	6081880
chr10	6193477	6194885
chr10	6224383	6225755
chr10	6234328	6234861
chr10	6237493	6238852
chr10	6265978	6267348
chr10	6292310	6293676
chr10	6372233	6373597
chr10	6373761	6375179
chr10	6447741	6449130
chr10	6451480	6452864
chr10	6453391	6454766
chr10	6457635	6459034
chr10	6474177	6475551
chr10	6481913	6483287
chr10	6513518	6514928
chr10	6598756	6600114
chr10	6604846	6606235
chr10	6606456	6607801
chr10	6627482	6628853
chr10	6630258	6631464
chr10	6637602	6638107
chr10	6638962	6640338
chr10	6649520	6652110
chr10	6690019	6690517
chr10	6806597	6807983
chr10	6808337	6809747
chr10	6947752	6949126
chr10	6979571	6982094
chr10	7078189	7079461
chr10	7213038	7213480
chr10	7229123	7229569
chr10	7235073	7235521
chr10	7235845	7236301
chr10	7236895	7237322
chr10	7238185	7238627
chr10	7308890	7310469
chr10	7311625	7313038
chr10	7373563	7375575
chr10	7382462	7385080
chr10	7386591	7388004
chr10	7400142	7402626
chr10	7445109	7446465
chr10	7501050	7502391
chr10	7511985	7513360
chr10	7551560	7552972
chr10	7555470	7556862
chr10	7619985	7621356
chr10	7674440	7677640
chr10	7778630	7779994
chr10	7784700	7786076
chr10	7895793	7897158
chr10	7900539	7901899
chr10	7947162	7948343
chr10	8185665	8187074
chr10	8238918	8240284
chr10	8472564	8473970
chr10	8476799	8478182
chr10	8478469	8479718
chr10	8480168	8481584
chr10	8523801	8525161
chr10	8554690	8555978
chr10	8563207	8564424
chr10	8586086	8587512
chr10	8592986	8594354
chr10	8602716	8604092
chr10	8605288	8607468
chr10	8617953	8619797
chr10	8662703	8664104
chr10	8922738	8924150
chr10	8929918	8931296
chr10	9316456	9316903
chr10	9369835	9371215
chr10	9393955	9396674
chr10	9403817	9405178
chr10	9620118	9622532
chr10	9805838	9806291
chr10	9813083	9815080
chr10	9826474	9827681
chr10	9829984	9831351
chr10	9966779	9968160
chr10	9972391	9973771
chr10	10039613	10040939
chr10	10192406	10193778
chr10	10278304	10279165
chr10	10325034	10326404
chr10	10408151	10409566
chr10	10470147	10471525
chr10	10532237	10533631
chr10	10627218	10627697
chr10	10668735	10670110
chr10	10801237	10803802
chr10	10868521	10870107
chr10	11000169	11002063
chr10	11062534	11063985
chr10	11738701	11740052
chr10	12182991	12184361
chr10	12334042	12335432
chr10	12456353	12457601
chr10	12510841	12512214
chr10	12532477	12533812
chr10	12536152	12537533
chr10	12570038	12571441
chr10	12580243	12581619
chr10	12581823	12583191
chr10	12587656	12589022
chr10	12631342	12632747
chr10	12635467	12636763
chr10	12643052	12644631
chr10	12652040	12652617
chr10	12660907	12661476
chr10	12683646	12684217
chr10	12684361	12685775
chr10	12727555	12728932
chr10	12781931	12782654
chr10	12809890	12811263
chr10	12898125	12899500
chr10	12913245	12914642
chr10	13044268	13045663
chr10	13109071	13110461
chr10	13121652	13122096
chr10	13194494	13195904
chr10	13219891	13221397
chr10	13222125	13222614
chr10	13272006	13274657
chr10	13297917	13299323
chr10	13307782	13309144
chr10	13315581	13316954
chr10	13320307	13321592
chr10	13405566	13406937
chr10	13446918	13448333
chr10	13459461	13460835
chr10	13500293	13500821
chr10	13501145	13502517
chr10	13562664	13564035
chr10	13587763	13590346
chr10	13685484	13688202
chr10	13697884	13699249
chr10	13702324	13703660
chr10	13736026	13738509
chr10	13739417	13740792
chr10	13764082	13765498
chr10	13765644	13767042
chr10	13767072	13768445
chr10	13774969	13776375
chr10	13778484	13781219
chr10	13791743	13793118
chr10	13800139	13801544
chr10	13804419	13806710
chr10	13820872	13822239
chr10	13836114	13838393
chr10	13839574	13842168
chr10	13850409	13851786
chr10	13898480	13899848
chr10	13915324	13916697
chr10	13918555	13919850
chr10	13927634	13930960
chr10	13935690	13937071
chr10	13987129	13988508
chr10	14033635	14035011
chr10	14051820	14053184
chr10	14265133	14266509
chr10	14404675	14406083
chr10	14424704	14427011
chr10	14438316	14439696
chr10	14479390	14480798
chr10	16308483	16309861
chr10	16815878	16817249
chr10	17252481	17252975
chr10	17284094	17285469
chr10	17308009	17309376
chr10	17442067	17443739
chr10	17445721	17446999
chr10	17515324	17516847
chr10	17554578	17556559
chr10	17557653	17559072
chr10	17561173	17562551
chr10	17666171	17669584
chr10	17742161	17744637
chr10	17775036	17776468
chr10	17930988	17932363
chr10	17954249	17956458
chr10	18038278	18039666
chr10	18079245	18080410
chr10	18126828	18128161
chr10	18150105	18151521
chr10	18189076	18190511
chr10	18245660	18247029
chr10	18266181	18267560
chr10	18347101	18349493
chr10	18364118	18365358
chr10	18365948	18367315
chr10	18367463	18368867
chr10	18369460	18371771
chr10	18376193	18377564
chr10	18379853	18381285
chr10	18425973	18427337
chr10	18428097	18429420
chr10	18429833	18431205
chr10	18463015	18465233
chr10	18507185	18508279
chr10	18552040	18553441
chr10	18564171	18565539
chr10	18732079	18733488
chr10	18735588	18736904
chr10	18762940	18764333
chr10	18781470	18782877
chr10	18860849	18862251
chr10	18886337	18887733
chr10	19075638	19077047
chr10	19211211	19212347
chr10	19234456	19235180
chr10	19309370	19309865
chr10	19311055	19312424
chr10	19341124	19342560
chr10	19431686	19433097
chr10	19571559	19572951
chr10	19626641	19629185
chr10	19653629	19655110
chr10	19660459	19661866
chr10	19867691	19870102
chr10	19874661	19876031
chr10	19890411	19891781
chr10	19893206	19894572
chr10	19895611	19897015
chr10	19897511	19899944
chr10	19901054	19902418
chr10	19902865	19904448
chr10	19914549	19915923
chr10	19918553	19919926
chr10	19921403	19923341
chr10	19927552	19928956
chr10	19960318	19961689
chr10	20005959	20007361
chr10	20017796	20019160
chr10	20031264	20032960
chr10	20066914	20068318
chr10	20193961	20195328
chr10	20206101	20207390
chr10	20211606	20212978
chr10	20267436	20268812
chr10	20387458	20388831
chr10	20393393	20394759
chr10	20442412	20443783
chr10	20445171	20446572
chr10	20469889	20471262
chr10	20663658	20665038
chr10	20671405	20673071
chr10	20759921	20761293
chr10	20881080	20882456
chr10	21014859	21016715
chr10	21062154	21063527
chr10	21096400	21097794
chr10	21163384	21164794
chr10	21173320	21174693
chr10	21175920	21177288
chr10	21190100	21191436
chr10	21201980	21203358
chr10	21280796	21282174
chr10	21312242	21313575
chr10	21321923	21322416
chr10	21324717	21326096
chr10	21327422	21328803
chr10	21347650	21348980
chr10	21356170	21357539
chr10	21370943	21372362
chr10	21372482	21373856
chr10	21402997	21405422
chr10	21409946	21411356
chr10	21414187	21415562
chr10	21446237	21447553
chr10	21482549	21484955
chr10	21601285	21603104
chr10	21635499	21636912
chr10	21642838	21644237
chr10	21650213	21651581
chr10	21697773	21699181
chr10	21705202	21705821
chr10	21705884	21706627
chr10	21711322	21712723
chr10	21712992	21715185
chr10	21717814	21719221
chr10	21756024	21756557
chr10	21788181	21789548
chr10	21860350	21860853
chr10	21861898	21862985
chr10	21868046	21868574
chr10	21869148	21870753
chr10	21873868	21874493
chr10	21877791	21879011
chr10	21892621	21894404
chr10	21992575	21994424
chr10	22025823	22027195
chr10	22081023	22082384
chr10	22121912	22123281
chr10	22146161	22146614
chr10	22168053	22168467
chr10	22364122	22365979
chr10	22418781	22420142
chr10	22420325	22421699
chr10	22439931	22441293
chr10	22449530	22452930
chr10	22465866	22467241
chr10	22540224	22541647
chr10	23070001	23071401
chr10	23505590	23508682
chr10	23516084	23517559
chr10	23570559	23571932
chr10	23613837	23615163
chr10	23639501	23640917
chr10	23657671	23659046
chr10	23668682	23670061
chr10	23679694	23680989
chr10	23689814	23691178
chr10	23705746	23707155
chr10	23708191	23708592
chr10	23713586	23714996
chr10	23719041	23720358
chr10	23746324	23747651
chr10	23756721	23758116
chr10	23768607	23769953
chr10	23795597	23797000
chr10	23812402	23813331
chr10	23822063	23823428
chr10	23829642	23831060
chr10	23868418	23870109
chr10	23942619	23944023
chr10	24167095	24168461
chr10	24244399	24244906
chr10	24314538	24316312
chr10	24432199	24433574
chr10	24457064	24457603
chr10	24556294	24557667
chr10	24589084	24590461
chr10	24629761	24631124
chr10	24647576	24648949
chr10	24706753	24708148
chr10	24708973	24710342
chr10	24719423	24720827
chr10	24742856	24744225
chr10	24864984	24866395
chr10	24869620	24871041
chr10	24881210	24882584
chr10	24919084	24921548
chr10	24991575	24992942
chr10	24998800	25000176
chr10	25000310	25001685
chr10	25016393	25017763
chr10	25019315	25020661
chr10	25078643	25080291
chr10	25081163	25082535
chr10	25084546	25085949
chr10	25086528	25087937
chr10	25127468	25128829
chr10	25131118	25132492
chr10	25145551	25146888
chr10	25152303	25153709
chr10	25156716	25158086
chr10	25167135	25169851
chr10	25205727	25207093
chr10	25256368	25257770
chr10	25315083	25317736
chr10	25327463	25329719
chr10	25488659	25490064
chr10	25557552	25558947
chr10	25680251	25680699
chr10	25718589	25719961
chr10	25720839	25722215
chr10	25797358	25798892
chr10	25799163	25800577
chr10	25921770	25923169
chr10	25948971	25950232
chr10	25962711	25964088
chr10	26033627	26035000
chr10	26093981	26096689
chr10	26100218	26100719
chr10	26394752	26396121
chr10	26472166	26473565
chr10	26491591	26493033
chr10	26596192	26597569
chr10	27207636	27209045
chr10	27337043	27338351
chr10	27372589	27373964
chr10	27793679	27795765
chr10	27798754	27799322
chr10	27817343	27817916
chr10	27827738	27829107
chr10	27829843	27830423
chr10	27833407	27834784
chr10	27847459	27848831
chr10	27853584	27854957
chr10	27857999	27858571
chr10	27863479	27863952
chr10	27864751	27865333
chr10	27875694	27876266
chr10	27884294	27884873
chr10	27898899	27900266
chr10	27943292	27943866
chr10	27944449	27945016
chr10	27971193	27971775
chr10	28065050	28065650
chr10	28116149	28116714
chr10	28134250	28134826
chr10	28142240	28142806
chr10	28170347	28170916
chr10	28177323	28178698
chr10	28183958	28185376
chr10	28212255	28213609
chr10	28214048	28214616
chr10	28387500	28388877
chr10	28414895	28417136
chr10	28562578	28563947
chr10	28643744	28645024
chr10	28706413	28707823
chr10	28863093	28864493
chr10	28866454	28867856
chr10	28892052	28893440
chr10	28896055	28897146
chr10	28913432	28915488
chr10	28930775	28932516
chr10	29032268	29034029
chr10	29077821	29079194
chr10	29081356	29083913
chr10	29254681	29259497
chr10	29282509	29283008
chr10	29544234	29545603
chr10	29690645	29691088
chr10	29920679	29921803
chr10	30319967	30322269
chr10	30327499	30327988
chr10	30337394	30339878
chr10	30375964	30377338
chr10	30504366	30505765
chr10	30522417	30524590
chr10	30562880	30564254
chr10	31032503	31034060
chr10	31118724	31119244
chr10	31134531	31135950
chr10	31166018	31167379
chr10	31328707	31331153
chr10	31646170	31648508
chr10	31771356	31773486
chr10	31779378	31780783
chr10	32599172	32600544
chr10	32609402	32611397
chr10	32802586	32803987
chr10	32976457	32977868
chr10	33277310	33278683
chr10	33342185	33346092
chr10	33502212	33503613
chr10	33576903	33577390
chr10	33577673	33578148
chr10	33624224	33625624
chr10	33670229	33672691
chr10	33715244	33716528
chr10	33738530	33741097
chr10	33756692	33757736
chr10	33764429	33765796
chr10	33816626	33818037
chr10	33847141	33847745
chr10	33848069	33849450
chr10	33926193	33929068
chr10	34001287	34002907
chr10	34016520	34018151
chr10	34036140	34037511
chr10	34109078	34110451
chr10	34137494	34138864
chr10	34138924	34139667
chr10	34202503	34203909
chr10	34386996	34387493
chr10	35555462	35555883
chr10	36225909	36227318
chr10	36693497	36695026
chr10	36766752	36768133
chr10	36857601	36858979
chr10	36859072	36860409
chr10	36951539	36953266
chr10	36954462	36955851
chr10	36968947	36970345
chr10	37068155	37069544
chr10	37078525	37079814
chr10	38273014	38274399
chr10	38292732	38294135
chr10	38542182	38543302
chr10	38627161	38628545
chr10	38629151	38630531
chr10	38684618	38686042
chr10	38703711	38705125
chr10	38736696	38738689
chr10	38769049	38770436
chr10	38829954	38830446
chr10	38853122	38855391
chr10	38883909	38886338
chr10	39088799	39091320
chr10	39092592	39093165
chr10	39096402	39096964
chr10	39097894	39098467
chr10	39099092	39099668
chr10	39102347	39102915
chr10	39105364	39107067
chr10	39109044	39109643
chr10	39113947	39114511
chr10	39117604	39118180
chr10	39124199	39124767
chr10	39132097	39132673
chr10	39134204	39134779
chr10	39136649	39137219
chr10	39141091	39141702
chr10	39146600	39147174
chr10	39148900	39149475
chr10	39149844	39150410
chr10	39150945	39151523
chr10	39152499	39153107
chr10	39154000	39154537
chr10	39155594	39156166
chr10	39158744	39159318
chr10	39159585	39160956
chr10	39168244	39168819
chr10	39171094	39171630
chr10	39173894	39174501
chr10	39175349	39175912
chr10	39176691	39178563
chr10	39180644	39181164
chr10	39190946	39191521
chr10	39192646	39193244
chr10	39200202	39200775
chr10	39201242	39201809
chr10	39205957	39206538
chr10	39210148	39210715
chr10	39211842	39212423
chr10	39218197	39218770
chr10	39222193	39222723
chr10	39226143	39226717
chr10	39228793	39229369
chr10	39230792	39231367
chr10	39237148	39238034
chr10	39239993	39240564
chr10	39243003	39243568
chr10	39246492	39247068
chr10	39248807	39249409
chr10	39254541	39255113
chr10	39260743	39262118
chr10	39265143	39265714
chr10	39266743	39267316
chr10	39268807	39269370
chr10	39271278	39272660
chr10	39273293	39273866
chr10	39278443	39279023
chr10	39281797	39282407
chr10	39283242	39283819
chr10	39290753	39291310
chr10	39296449	39297012
chr10	39300493	39301071
chr10	39332032	39333445
chr10	39451265	39453520
chr10	39617993	39620736
chr10	39647023	39647468
chr10	39680253	39681655
chr10	39706748	39707960
chr10	39744230	39746788
chr10	39805465	39806835
chr10	39817605	39819013
chr10	39832825	39834201
chr10	39862353	39863526
chr10	39967084	39968539
chr10	39976995	39979244
chr10	40020156	40021521
chr10	40022295	40023686
chr10	40068099	40069794
chr10	40091457	40093513
chr10	40108654	40111020
chr10	40136092	40137467
chr10	40141949	40143314
chr10	40144699	40146064
chr10	40151587	40152959
chr10	40160194	40161528
chr10	40162639	40164009
chr10	40164204	40167324
chr10	40167449	40168830
chr10	40168889	40170254
chr10	40171172	40172538
chr10	40181513	40182812
chr10	40194403	40195786
chr10	40196413	40197787
chr10	40198813	40200176
chr10	40201643	40203031
chr10	40203688	40204938
chr10	40210362	40211727
chr10	40215100	40216525
chr10	40217030	40218434
chr10	40218901	40220275
chr10	40230751	40232116
chr10	40235132	40236500
chr10	40289460	40290835
chr10	40338519	40341007
chr10	40349108	40350487
chr10	40358198	40359589
chr10	40360968	40362346
chr10	40402235	40403784
chr10	40407695	40408743
chr10	40429284	40432279
chr10	40433087	40434473
chr10	40436302	40437699
chr10	40445810	40447185
chr10	40449130	40450503
chr10	40452085	40453491
chr10	40456796	40458172
chr10	40469612	40471015
chr10	40477787	40479217
chr10	40481417	40483458
chr10	40493893	40495974
chr10	40533537	40534908
chr10	40544995	40546365
chr10	40547320	40548693
chr10	40549787	40551201
chr10	40551377	40552780
chr10	40563006	40564429
chr10	40566870	40568248
chr10	40599069	40600435
chr10	40602632	40604652
chr10	40651869	40653241
chr10	40675776	40677153
chr10	40690117	40691421
chr10	40791690	40793081
chr10	41022200	41024706
chr10	41169231	41170869
chr10	41195411	41197820
chr10	41209542	41211819
chr10	41238406	41239971
chr10	41240801	41241371
chr10	41264341	41264916
chr10	41266394	41266966
chr10	41272449	41272947
chr10	41287119	41288485
chr10	41302960	41303532
chr10	41307850	41309026
chr10	41317635	41319017
chr10	41324540	41325114
chr10	41528965	41531383
chr10	41540988	41543355
chr10	41603116	41604532
chr10	41606546	41608122
chr10	41609089	41610320
chr10	41611999	41614628
chr10	41654209	41655618
chr10	41674590	41675042
chr10	41711186	41711675
chr10	41738481	41739858
chr10	41761522	41762899
chr10	41764103	41765474
chr10	41826521	41827009
chr10	41961245	41962636
chr10	41970321	41971645
chr10	41996842	41998521
chr10	42065425	42066802
chr10	42136161	42137539
chr10	42177254	42178630
chr10	42197347	42200076
chr10	42221287	42222625
chr10	42298629	42301309
chr10	42302421	42305049
chr10	42398023	42399589
chr10	42480598	42482293
chr10	42506646	42508055
chr10	42562091	42562663
chr10	42574792	42575364
chr10	42579612	42581216
chr10	42584202	42584777
chr10	42586792	42587367
chr10	42592247	42592817
chr10	42599062	42599628
chr10	42606542	42607152
chr10	42613842	42614411
chr10	42621441	42622017
chr10	42632141	42632712
chr10	42634096	42634674
chr10	42652901	42653479
chr10	42660841	42661413
chr10	42669844	42670414
chr10	42671290	42671869
chr10	42678042	42678613
chr10	42681802	42682370
chr10	42687344	42687917
chr10	42688147	42688721
chr10	42690092	42690665
chr10	42692544	42694312
chr10	42740744	42743038
chr10	42774002	42775196
chr10	42792727	42794105
chr10	42795419	42796835
chr10	42800449	42801793
chr10	42816431	42817786
chr10	42826480	42827901
chr10	42841353	42842729
chr10	42843936	42845314
chr10	42893520	42896043
chr10	42940333	42942017
chr10	42996182	42997549
chr10	42998842	43001458
chr10	43198245	43200026
chr10	43259834	43262411
chr10	43298267	43299679
chr10	43312524	43313897
chr10	43331899	43332395
chr10	43465263	43466633
chr10	43485347	43486730
chr10	43620914	43623250
chr10	43663149	43663733
chr10	43685541	43686148
chr10	43688440	43689020
chr10	43692840	43693419
chr10	43718347	43718917
chr10	43720347	43720923
chr10	43721996	43722565
chr10	43723391	43723970
chr10	43724942	43726317
chr10	43889542	43890920
chr10	43934529	43935162
chr10	43987453	43989068
chr10	44078778	44080182
chr10	44147643	44148207
chr10	44164649	44165213
chr10	44167144	44168569
chr10	44177142	44177712
chr10	44178033	44180195
chr10	44185394	44185964
chr10	44196290	44196861
chr10	44197843	44198417
chr10	44213113	44213677
chr10	44215640	44216218
chr10	44246841	44247411
chr10	44249046	44249616
chr10	44258741	44259317
chr10	44350010	44352029
chr10	44404385	44405793
chr10	44411126	44412481
chr10	44785966	44787697
chr10	45008403	45009807
chr10	45054859	45056230
chr10	45190302	45191670
chr10	45296934	45298552
chr10	45526803	45528178
chr10	45764565	45765946
chr10	48815957	48817349
chr10	49306497	49307036
chr10	49450638	49452014
chr10	49499563	49500975
chr10	49502651	49504030
chr10	49507683	49510269
chr10	50311770	50313302
chr10	50614747	50616123
chr10	51175412	51176790
chr10	51199779	51201207
chr10	51210091	51211499
chr10	51310563	51311934
chr10	51396866	51398241
chr10	51404621	51405991
chr10	51477292	51478461
chr10	51741783	51743174
chr10	51915343	51915905
chr10	51916114	51916757
chr10	51952718	51954098
chr10	52101478	52103536
chr10	52110703	52112070
chr10	52136364	52138259
chr10	52247460	52248064
chr10	52248710	52249112
chr10	52249308	52249733
chr10	52265838	52267241
chr10	52409598	52411174
chr10	52423693	52425062
chr10	52431150	52432569
chr10	52543191	52544496
chr10	52639498	52640704
chr10	52671793	52674105
chr10	52702520	52703931
chr10	52820589	52821953
chr10	52851735	52853144
chr10	52900368	52901742
chr10	52980636	52982004
chr10	52999382	53000777
chr10	53056786	53058152
chr10	53063158	53064537
chr10	53098758	53101375
chr10	53126648	53128051
chr10	53133638	53134968
chr10	53154607	53155935
chr10	53182145	53183520
chr10	53185767	53187138
chr10	53221926	53223293
chr10	53238054	53240467
chr10	53315570	53317473
chr10	53348749	53350164
chr10	53350539	53351867
chr10	53470567	53472372
chr10	53655192	53656563
chr10	53725602	53726971
chr10	53745844	53747228
chr10	53759779	53761107
chr10	53792136	53793513
chr10	53795025	53797278
chr10	53838896	53840270
chr10	53851674	53852171
chr10	55065315	55065811
chr10	55778410	55779781
chr10	55826016	55827394
chr10	55834346	55835716
chr10	55947939	55950192
chr10	56096399	56100438
chr10	56100819	56102190
chr10	56186291	56186777
chr10	56246540	56247891
chr10	56558534	56559917
chr10	56612754	56613969
chr10	56619517	56621495
chr10	56662348	56663720
chr10	56682513	56683888
chr10	57010998	57011499
chr10	57205492	57207869
chr10	57251455	57254022
chr10	57351084	57352503
chr10	57364965	57366335
chr10	57370076	57371481
chr10	57502778	57505445
chr10	57513643	57515298
chr10	57686422	57687619
chr10	57687772	57688402
chr10	57693743	57697040
chr10	57699748	57701100
chr10	57702063	57702550
chr10	57717581	57719059
chr10	57785514	57787159
chr10	57800879	57802175
chr10	57804449	57805856
chr10	57812711	57814029
chr10	57831673	57833058
chr10	57833494	57836312
chr10	57843454	57844477
chr10	57846094	57847436
chr10	57849001	57850377
chr10	57851486	57852884
chr10	57856411	57857994
chr10	57858924	57860301
chr10	57863967	57865847
chr10	57866442	57867817
chr10	57908898	57910425
chr10	57939011	57940380
chr10	57942756	57944135
chr10	57959984	57961490
chr10	58138739	58140146
chr10	58158885	58160207
chr10	58250431	58252490
chr10	58263516	58264889
chr10	58265276	58266688
chr10	58274777	58276823
chr10	58295908	58297285
chr10	58333730	58335072
chr10	58347555	58348930
chr10	58373745	58374651
chr10	58397970	58399352
chr10	58566764	58568120
chr10	58590339	58591716
chr10	58596249	58597617
chr10	58683737	58686272
chr10	58698359	58698852
chr10	58785336	58786898
chr10	58796622	58798757
chr10	58865722	58867095
chr10	58905015	58906236
chr10	58971731	58973094
chr10	59001419	59002791
chr10	59028363	59029737
chr10	59079731	59081103
chr10	59164682	59166053
chr10	59310615	59312032
chr10	59341631	59343206
chr10	59345794	59347167
chr10	59352820	59354098
chr10	59362184	59363559
chr10	59393540	59394120
chr10	59398893	59399460
chr10	59404839	59406252
chr10	59412253	59412829
chr10	59414289	59416230
chr10	59420543	59422361
chr10	59426353	59426952
chr10	59427794	59428375
chr10	59430148	59430722
chr10	59432119	59433478
chr10	59436674	59438050
chr10	59441229	59442610
chr10	59443654	59445022
chr10	59464854	59467561
chr10	59489787	59491162
chr10	59544552	59546004
chr10	59552780	59554173
chr10	59568314	59569850
chr10	59576008	59577383
chr10	59577673	59578927
chr10	59580588	59581949
chr10	59582528	59583901
chr10	59588813	59590185
chr10	59665248	59666624
chr10	59671838	59673124
chr10	59681123	59683670
chr10	59724496	59725756
chr10	59739671	59741235
chr10	59742273	59743673
chr10	59746503	59748910
chr10	59760510	59761885
chr10	59769980	59770483
chr10	59776110	59777441
chr10	59808900	59810538
chr10	59813790	59815200
chr10	59823734	59825103
chr10	59829974	59831340
chr10	59834014	59835382
chr10	59835594	59836966
chr10	59861764	59863177
chr10	59868419	59869784
chr10	59902223	59902761
chr10	60159531	60160906
chr10	60206547	60207116
chr10	60209810	60211228
chr10	60212945	60213509
chr10	60214757	60217216
chr10	60242590	60243190
chr10	60246100	60246674
chr10	60249376	60250914
chr10	60255191	60256766
chr10	60257140	60257720
chr10	60262691	60263268
chr10	60265795	60266370
chr10	60267800	60268375
chr10	60270235	60271633
chr10	60272741	60273197
chr10	60274441	60275015
chr10	60278141	60278723
chr10	60279711	60281087
chr10	60282021	60283459
chr10	60284591	60285164
chr10	60286296	60286876
chr10	60290291	60290866
chr10	60293326	60296034
chr10	60297296	60297861
chr10	60301551	60302115
chr10	60385063	60386440
chr10	60401178	60402547
chr10	60458354	60459610
chr10	60493349	60494442
chr10	60551377	60552777
chr10	60608351	60609771
chr10	60609936	60611819
chr10	60634008	60635343
chr10	60637305	60638711
chr10	60736477	60737851
chr10	60759881	60761281
chr10	60832597	60833962
chr10	60836646	60837055
chr10	60842696	60844099
chr10	60845256	60847939
chr10	60880267	60881421
chr10	60914326	60915736
chr10	60915805	60917139
chr10	60937884	60939259
chr10	61057521	61058830
chr10	61110602	61112048
chr10	61112100	61112669
chr10	61124742	61125354
chr10	61142092	61143741
chr10	61143892	61144429
chr10	61157573	61159023
chr10	61159293	61159866
chr10	61177310	61178706
chr10	61182780	61184068
chr10	61198681	61200099
chr10	61219669	61220237
chr10	61220444	61221046
chr10	61236793	61238100
chr10	61246158	61248312
chr10	61442152	61443518
chr10	61518194	61518772
chr10	61521244	61521808
chr10	61523252	61523813
chr10	61533072	61534463
chr10	61538594	61539172
chr10	61545864	61546362
chr10	61563460	61564743
chr10	61573006	61575458
chr10	61595127	61596544
chr10	61656429	61659670
chr10	61694346	61695623
chr10	61714480	61715854
chr10	61745042	61746435
chr10	61756535	61757912
chr10	61802512	61804839
chr10	61842997	61844355
chr10	61874638	61876032
chr10	61885503	61886910
chr10	61911197	61914089
chr10	61948150	61951229
chr10	61970650	61972216
chr10	62040343	62042878
chr10	62065337	62066762
chr10	62113063	62115618
chr10	62127348	62128721
chr10	62144595	62145923
chr10	62188370	62190542
chr10	62253541	62254114
chr10	62254201	62256690
chr10	62305792	62307169
chr10	62309497	62310102
chr10	62312983	62314400
chr10	62320358	62320855
chr10	62326643	62327254
chr10	62327748	62329127
chr10	62329253	62329820
chr10	62343057	62343668
chr10	62343822	62344454
chr10	62346792	62347367
chr10	62349044	62349619
chr10	62382602	62384215
chr10	62409264	62410431
chr10	62410592	62411168
chr10	62442040	62443658
chr10	62486468	62488282
chr10	62488553	62489971
chr10	62523654	62525070
chr10	62562194	62563970
chr10	62590307	62591677
chr10	62619424	62620820
chr10	62641394	62642766
chr10	62666995	62668218
chr10	62705838	62707576
chr10	62800675	62803294
chr10	62844483	62845849
chr10	62848616	62849883
chr10	62892144	62893525
chr10	62919559	62920919
chr10	63283097	63284464
chr10	63408895	63410269
chr10	63410405	63411781
chr10	63416657	63418804
chr10	63464327	63465740
chr10	63502528	63503934
chr10	63539004	63540418
chr10	63550162	63551568
chr10	63552158	63554718
chr10	63644716	63646092
chr10	63677328	63678702
chr10	63804621	63806022
chr10	64677244	64678669
chr10	65076880	65078258
chr10	65587111	65588479
chr10	65896106	65897465
chr10	66312147	66313407
chr10	66352378	66353466
chr10	66383021	66384425
chr10	66457764	66458250
chr10	66465244	66466622
chr10	66467115	66468523
chr10	66488095	66489352
chr10	66501719	66503077
chr10	66510317	66511690
chr10	66515674	66517047
chr10	66518240	66519409
chr10	66520380	66521751
chr10	66524205	66525631
chr10	66528130	66529527
chr10	66534824	66536187
chr10	66538373	66539739
chr10	66558759	66561421
chr10	66577201	66578594
chr10	66586151	66587515
chr10	66588966	66590698
chr10	66647796	66649352
chr10	66651351	66652730
chr10	66659026	66660391
chr10	66667428	66668813
chr10	66688364	66689761
chr10	66711434	66712810
chr10	66713924	66715956
chr10	66747619	66749750
chr10	66989193	66989767
chr10	66998461	66999030
chr10	66999918	67001543
chr10	67003243	67003821
chr10	67009698	67010268
chr10	67011578	67013390
chr10	67021799	67022366
chr10	67022693	67023264
chr10	67028453	67029016
chr10	67308137	67309506
chr10	67342654	67344028
chr10	67356152	67357529
chr10	67359789	67361153
chr10	67362409	67363798
chr10	67364249	67366682
chr10	67371894	67373224
chr10	67374309	67377115
chr10	67380649	67382050
chr10	67389947	67391075
chr10	67424891	67426264
chr10	67428486	67429778
chr10	67441641	67443047
chr10	67563168	67564533
chr10	67567161	67568586
chr10	67569638	67571000
chr10	67571686	67573703
chr10	67591141	67592536
chr10	67596944	67598316
chr10	67598551	67599912
chr10	67615544	67617147
chr10	67628366	67630657
chr10	67630831	67632205
chr10	67644058	67645434
chr10	67656045	67657417
chr10	67737450	67740196
chr10	67741770	67743431
chr10	67784182	67785574
chr10	67786382	67787617
chr10	67854951	67855426
chr10	67908375	67909754
chr10	68004917	68006311
chr10	68121653	68122142
chr10	68185874	68187193
chr10	68618010	68619413
chr10	68628963	68630284
chr10	68630310	68631687
chr10	68670598	68671920
chr10	68674703	68676642
chr10	68710567	68711845
chr10	68716534	68717873
chr10	68721434	68722859
chr10	68736356	68740089
chr10	68790591	68791116
chr10	68797046	68797618
chr10	68797946	68798520
chr10	68807741	68808311
chr10	68811891	68812417
chr10	68812845	68813412
chr10	68814291	68814865
chr10	68816166	68817362
chr10	68926891	68929437
chr10	68962064	68963437
chr10	68972415	68973828
chr10	68989690	68990268
chr10	68995755	68997639
chr10	68998511	68999077
chr10	69000451	69001025
chr10	69006544	69007125
chr10	69008096	69008668
chr10	69016548	69017125
chr10	69026041	69026614
chr10	69031978	69033348
chr10	69033708	69035078
chr10	69035308	69037897
chr10	69039486	69040869
chr10	69041566	69043029
chr10	69046792	69047371
chr10	69052041	69052618
chr10	69056551	69057920
chr10	69067841	69068413
chr10	69069191	69069771
chr10	69074595	69075203
chr10	69083236	69084601
chr10	69093232	69094654
chr10	69094657	69096063
chr10	69099193	69099767
chr10	69100617	69102026
chr10	69105789	69107187
chr10	69112757	69113320
chr10	69114572	69115917
chr10	69116497	69117072
chr10	69117593	69118167
chr10	69119641	69120216
chr10	69140846	69141427
chr10	69152844	69154455
chr10	69158611	69159175
chr10	69163659	69165034
chr10	69168654	69170046
chr10	69172104	69172662
chr10	69173394	69173998
chr10	69179184	69179789
chr10	69181249	69181827
chr10	69183489	69184021
chr10	69187154	69187734
chr10	69191594	69192176
chr10	69193139	69194514
chr10	69203719	69206473
chr10	69206744	69207318
chr10	69208814	69210116
chr10	69210299	69210877
chr10	69213969	69215287
chr10	69216299	69216862
chr10	69222217	69223594
chr10	69225334	69225752
chr10	69226942	69227520
chr10	69227991	69228559
chr10	69240014	69241406
chr10	69247841	69248413
chr10	69249548	69251060
chr10	69254191	69255609
chr10	69259193	69259813
chr10	69261103	69262522
chr10	69264793	69265369
chr10	69265809	69267212
chr10	69267394	69267963
chr10	69270142	69270716
chr10	69276297	69277665
chr10	69289668	69290955
chr10	69295555	69296124
chr10	69297892	69298457
chr10	69306760	69308063
chr10	69317335	69318735
chr10	69321040	69323570
chr10	69328441	69329016
chr10	69329690	69331060
chr10	69350496	69352705
chr10	69359770	69361723
chr10	69370455	69371860
chr10	69373090	69373500
chr10	69387573	69389101
chr10	69405603	69406174
chr10	69408293	69408869
chr10	69426594	69427967
chr10	69445440	69446809
chr10	69469392	69469971
chr10	69558600	69560968
chr10	69645395	69646776
chr10	69660245	69661618
chr10	69666745	69668069
chr10	69707321	69708728
chr10	69769525	69770057
chr10	69774356	69774997
chr10	69834646	69836664
chr10	69859410	69860733
chr10	69876546	69877927
chr10	69881702	69883041
chr10	69890810	69892179
chr10	69902705	69904440
chr10	69907350	69908740
chr10	69918201	69919528
chr10	69920941	69922351
chr10	69930375	69931751
chr10	69940792	69942085
chr10	69943724	69945134
chr10	69947694	69949998
chr10	69953391	69954722
chr10	69955009	69958665
chr10	69960955	69962321
chr10	69982699	69984071
chr10	69992134	69993502
chr10	69995754	69997085
chr10	70016339	70017710
chr10	70055869	70057241
chr10	70062037	70063762
chr10	70099719	70101122
chr10	70110762	70112136
chr10	70114964	70116340
chr10	70119012	70120345
chr10	70149085	70150379
chr10	70175779	70177185
chr10	70179169	70181316
chr10	70195770	70197135
chr10	70201365	70202791
chr10	70229109	70230524
chr10	70261971	70263388
chr10	70269411	70270750
chr10	70315580	70316961
chr10	70381740	70383157
chr10	70456414	70457815
chr10	70487110	70488539
chr10	70515046	70516420
chr10	70581387	70581874
chr10	70622677	70624054
chr10	70645082	70645714
chr10	70645749	70646506
chr10	70699913	70702473
chr10	70712778	70714181
chr10	70728220	70729631
chr10	70730058	70731347
chr10	70735522	70736859
chr10	70738335	70739707
chr10	70743646	70746163
chr10	70747498	70749725
chr10	70801196	70801775
chr10	70802091	70802668
chr10	70806393	70806963
chr10	70807181	70809271
chr10	70809603	70811218
chr10	70811493	70812067
chr10	70824181	70825605
chr10	70830741	70831308
chr10	71129247	71130648
chr10	71443728	71445098
chr10	71755882	71756288
chr10	71946806	71948034
chr10	72116935	72118479
chr10	72210521	72211901
chr10	72315548	72316042
chr10	72548713	72551172
chr10	72562105	72563516
chr10	73017411	73017853
chr10	73036991	73038392
chr10	73283904	73285282
chr10	73288334	73289658
chr10	73877612	73879028
chr10	74415449	74416821
chr10	74429266	74430677
chr10	74457840	74459220
chr10	74469330	74470706
chr10	74495594	74497000
chr10	74499220	74500519
chr10	74522931	74525302
chr10	74553941	74555245
chr10	74557736	74559112
chr10	74561071	74562443
chr10	74562731	74564139
chr10	74566541	74567955
chr10	74568711	74570113
chr10	74597493	74598902
chr10	74617169	74617669
chr10	74636158	74637528
chr10	74674165	74675698
chr10	74778979	74780909
chr10	74785879	74787250
chr10	74814101	74815478
chr10	74868954	74870323
chr10	74911557	74912944
chr10	74979768	74981733
chr10	75018528	75019903
chr10	75021028	75022433
chr10	75023368	75024773
chr10	75034197	75034728
chr10	75035637	75037015
chr10	75048802	75049379
chr10	75051491	75052810
chr10	75053947	75055328
chr10	75095500	75096072
chr10	75107043	75108417
chr10	75129404	75130779
chr10	75142313	75144439
chr10	75146923	75148302
chr10	75163058	75164431
chr10	75227392	75228245
chr10	75228256	75228709
chr10	75236416	75237786
chr10	75244531	75245064
chr10	75245176	75245860
chr10	75261632	75262992
chr10	75285628	75286975
chr10	75296731	75299307
chr10	75299603	75301024
chr10	75306951	75307530
chr10	75311526	75312094
chr10	75312751	75313292
chr10	75314047	75314617
chr10	75321143	75321723
chr10	75322069	75324662
chr10	75335224	75336625
chr10	75355446	75356811
chr10	75360354	75361730
chr10	75379351	75379926
chr10	75381492	75382058
chr10	75383505	75386045
chr10	75394200	75394800
chr10	75395501	75396813
chr10	75397617	75400464
chr10	75403140	75404679
chr10	75406142	75406589
chr10	75410365	75411722
chr10	75413497	75414099
chr10	75416557	75417928
chr10	75470962	75472337
chr10	75494651	75496062
chr10	75574059	75575347
chr10	75609496	75610897
chr10	75670444	75671845
chr10	75697952	75698521
chr10	75699252	75702298
chr10	75709042	75709642
chr10	75710627	75712002
chr10	75715872	75717243
chr10	75718252	75718830
chr10	75720092	75721468
chr10	75722442	75722984
chr10	75723777	75725143
chr10	75752032	75753443
chr10	75769140	75770511
chr10	75770742	75772117
chr10	75778749	75780160
chr10	75791964	75793389
chr10	75794469	75795879
chr10	75797874	75799250
chr10	75807714	75809739
chr10	75814445	75815847
chr10	75851050	75852419
chr10	75871083	75872499
chr10	75879343	75880752
chr10	75905948	75907317
chr10	75911118	75912532
chr10	75930748	75933552
chr10	75974078	75975446
chr10	75993663	75995031
chr10	76007138	76007636
chr10	76024315	76026633
chr10	76037697	76039066
chr10	76086448	76087675
chr10	76095038	76096411
chr10	76189080	76190454
chr10	76264094	76265512
chr10	76424983	76426357
chr10	76449076	76449573
chr10	76470372	76471774
chr10	76474039	76475412
chr10	76494784	76496670
chr10	76576751	76578161
chr10	76629569	76630969
chr10	76721340	76723660
chr10	76756102	76756595
chr10	76829681	76831050
chr10	76846597	76847140
chr10	76880413	76882708
chr10	76897142	76898519
chr10	76953558	76954926
chr10	76969453	76970826
chr10	76977448	76978010
chr10	76978858	76980607
chr10	76984940	76985514
chr10	76992385	76993761
chr10	77043689	77045338
chr10	77045654	77046222
chr10	77053225	77054593
chr10	77055057	77056461
chr10	77068287	77069729
chr10	77070980	77072388
chr10	77075577	77076956
chr10	77084100	77085743
chr10	77086992	77088282
chr10	77103260	77104641
chr10	77148603	77149980
chr10	77153793	77155132
chr10	77168632	77170049
chr10	77173482	77174882
chr10	77177922	77179262
chr10	77182715	77184013
chr10	77188525	77189934
chr10	77234374	77235769
chr10	77262172	77263587
chr10	77276722	77278029
chr10	77281277	77281785
chr10	77290112	77291486
chr10	77297982	77299348
chr10	77314897	77316181
chr10	77324017	77325308
chr10	77355457	77356839
chr10	77357992	77358569
chr10	77364542	77365117
chr10	77365572	77366975
chr10	77375346	77375916
chr10	77431992	77432572
chr10	77432912	77434308
chr10	77440352	77442317
chr10	77464252	77465621
chr10	77466953	77468194
chr10	77468817	77469387
chr10	77471637	77474249
chr10	77504321	77505691
chr10	77506771	77508041
chr10	77511879	77513423
chr10	77517370	77518769
chr10	77531416	77532784
chr10	77567623	77568958
chr10	77632807	77634217
chr10	77648187	77649598
chr10	77671737	77673114
chr10	77685263	77686635
chr10	77690627	77691997
chr10	77694693	77696118
chr10	77699418	77700801
chr10	77706944	77709088
chr10	77716086	77716631
chr10	77760211	77761573
chr10	77785995	77787396
chr10	77796724	77798093
chr10	77803244	77804617
chr10	77814690	77816145
chr10	77824285	77825668
chr10	77835907	77837283
chr10	77850987	77852416
chr10	77871600	77872970
chr10	77876080	77877478
chr10	77887520	77889090
chr10	77896835	77898205
chr10	77908193	77910260
chr10	77915128	77916536
chr10	77920337	77921786
chr10	77922267	77923556
chr10	77926873	77929282
chr10	77932907	77934334
chr10	77944604	77945184
chr10	78032887	78034256
chr10	78036537	78038269
chr10	78053052	78054450
chr10	78055002	78056386
chr10	78081112	78082391
chr10	78181336	78182731
chr10	78214447	78215817
chr10	78216118	78217483
chr10	78242199	78243936
chr10	78249782	78251159
chr10	78274476	78275865
chr10	78310957	78312358
chr10	78337592	78339010
chr10	78378878	78380206
chr10	78417243	78418584
chr10	78425398	78426744
chr10	78443088	78444510
chr10	78479364	78480772
chr10	78496772	78498153
chr10	78559572	78562062
chr10	78610858	78612264
chr10	78709817	78711222
chr10	78818631	78820057
chr10	78930995	78932406
chr10	78994130	78995530
chr10	78996825	78998192
chr10	79000865	79002158
chr10	79002690	79004057
chr10	79018140	79019505
chr10	79050171	79051502
chr10	79059566	79060925
chr10	79077059	79078463
chr10	79099600	79102322
chr10	79108775	79110189
chr10	79117347	79118786
chr10	79124394	79124973
chr10	79126622	79127982
chr10	79130892	79132863
chr10	79132894	79133473
chr10	79143609	79145654
chr10	79146052	79146647
chr10	79151057	79152426
chr10	79158430	79159808
chr10	79163270	79164495
chr10	79166532	79168140
chr10	79178443	79180829
chr10	79184662	79186035
chr10	79191273	79192649
chr10	79209621	79210628
chr10	79217167	79218552
chr10	79229414	79231402
chr10	79239320	79240697
chr10	79252025	79253419
chr10	79255613	79257284
chr10	79259708	79261015
chr10	79264855	79266099
chr10	79283063	79284461
chr10	79315972	79317853
chr10	79318012	79319403
chr10	79324622	79326008
chr10	79336767	79338901
chr10	79341715	79343083
chr10	79348696	79349784
chr10	79352890	79354284
chr10	79363380	79364742
chr10	79370863	79373354
chr10	79378820	79381390
chr10	79389085	79390777
chr10	79406791	79407357
chr10	79408841	79409417
chr10	79420897	79421468
chr10	79422358	79423813
chr10	79432779	79434185
chr10	79442349	79442918
chr10	79444099	79444678
chr10	79445594	79446178
chr10	79447369	79449154
chr10	79449404	79449979
chr10	79450637	79452011
chr10	79459650	79461051
chr10	79478710	79481197
chr10	79481712	79483078
chr10	79486777	79488034
chr10	79495962	79497330
chr10	79501141	79501708
chr10	79502697	79504093
chr10	79506317	79507437
chr10	79509217	79512184
chr10	79512832	79514237
chr10	79515440	79517465
chr10	79517655	79518134
chr10	79519630	79521014
chr10	79533694	79534296
chr10	79537314	79538684
chr10	79549262	79550643
chr10	79558069	79559436
chr10	79559997	79560567
chr10	79564249	79567166
chr10	79577550	79578121
chr10	79578570	79579949
chr10	79580440	79581010
chr10	79582552	79583115
chr10	79600425	79601793
chr10	79602405	79605732
chr10	79610335	79612531
chr10	79621667	79623038
chr10	79629887	79631440
chr10	79634987	79636481
chr10	79641527	79643253
chr10	79652852	79654223
chr10	79688642	79690006
chr10	79711487	79712895
chr10	79723347	79725392
chr10	79726842	79728708
chr10	79740209	79741583
chr10	79746256	79746711
chr10	79754469	79755956
chr10	79758132	79759537
chr10	79763861	79765266
chr10	79774551	79775922
chr10	79778981	79780356
chr10	79783706	79784988
chr10	79792181	79793909
chr10	79806934	79808352
chr10	79811486	79812868
chr10	79818496	79819903
chr10	79848833	79850207
chr10	79850693	79852055
chr10	79861228	79863885
chr10	79869868	79871225
chr10	79875258	79876502
chr10	79895898	79898077
chr10	79937699	79939054
chr10	79956950	79958333
chr10	80002168	80003579
chr10	80023760	80026012
chr10	80028735	80030130
chr10	80039657	80041751
chr10	80049167	80050533
chr10	80053383	80054707
chr10	80064918	80066443
chr10	80071295	80072676
chr10	80084820	80086201
chr10	80091693	80093069
chr10	80112401	80113779
chr10	80120187	80121408
chr10	80126986	80128383
chr10	80135016	80136387
chr10	80137546	80138913
chr10	80138971	80140347
chr10	80155754	80157121
chr10	80164734	80166316
chr10	80205249	80206413
chr10	80213939	80215309
chr10	80217274	80219027
chr10	80228237	80229645
chr10	80236586	80237964
chr10	80246861	80248155
chr10	80254271	80255645
chr10	80260472	80263042
chr10	80267282	80268656
chr10	80269141	80270519
chr10	80276999	80277887
chr10	80288690	80290148
chr10	80290839	80292242
chr10	80307075	80308475
chr10	80317125	80319649
chr10	80341852	80343218
chr10	80359910	80361316
chr10	80364022	80365390
chr10	80381290	80382502
chr10	80391189	80393814
chr10	80410507	80411876
chr10	80425736	80427103
chr10	80463189	80465815
chr10	80468019	80469405
chr10	80471373	80472775
chr10	80477964	80479288
chr10	80482549	80483936
chr10	80487644	80490931
chr10	80496999	80498336
chr10	80517271	80518640
chr10	80523336	80524603
chr10	80531752	80533923
chr10	80551992	80552564
chr10	80562303	80563301
chr10	80566657	80569552
chr10	80569598	80570172
chr10	80583842	80585207
chr10	80591410	80592793
chr10	80598315	80601567
chr10	80604042	80605456
chr10	80617198	80618608
chr10	80630755	80632103
chr10	80635465	80636715
chr10	80638668	80640038
chr10	80640230	80642416
chr10	80645043	80647253
chr10	80652230	80652716
chr10	80654620	80655997
chr10	80656730	80657972
chr10	80665081	80666474
chr10	80692662	80696574
chr10	80715033	80716572
chr10	80719333	80721178
chr10	80721287	80722702
chr10	80728827	80731613
chr10	80733632	80735009
chr10	80748817	80750191
chr10	80754317	80756564
chr10	80783107	80784525
chr10	80788897	80790270
chr10	80790737	80793028
chr10	80806352	80807717
chr10	80812842	80814894
chr10	80819686	80820978
chr10	80828866	80830235
chr10	80841406	80842820
chr10	80846541	80847829
chr10	80848387	80849762
chr10	80849896	80850424
chr10	80855107	80856484
chr10	80863682	80865052
chr10	80876501	80877820
chr10	80879336	80880710
chr10	80886629	80887997
chr10	80889436	80891614
chr10	80892731	80894095
chr10	80931149	80932577
chr10	80934349	80936692
chr10	80944599	80947097
chr10	80959405	80960794
chr10	80961458	80962834
chr10	80963193	80964578
chr10	80979684	80981059
chr10	80986214	80988624
chr10	81004253	81005616
chr10	81007641	81009469
chr10	81021479	81023217
chr10	81023304	81023866
chr10	81026944	81027518
chr10	81029842	81030421
chr10	81032147	81032715
chr10	81035090	81035665
chr10	81037327	81038701
chr10	81042940	81043517
chr10	81044390	81044967
chr10	81045592	81046164
chr10	81059295	81059872
chr10	81063490	81065039
chr10	81065450	81066065
chr10	81067900	81069917
chr10	81089875	81091936
chr10	81105640	81107008
chr10	81111118	81112443
chr10	81166862	81168274
chr10	81234179	81235387
chr10	81274233	81275565
chr10	81325971	81327353
chr10	81393516	81394721
chr10	81510163	81511663
chr10	81589770	81591399
chr10	81640534	81641925
chr10	81703245	81705733
chr10	81816470	81817847
chr10	81955657	81956917
chr10	82086273	82087679
chr10	82091879	82093414
chr10	82096363	82097728
chr10	82101088	82102347
chr10	82102709	82104078
chr10	82123781	82125137
chr10	82143344	82144722
chr10	82145549	82146947
chr10	82152489	82155068
chr10	82160891	82162430
chr10	82225606	82226984
chr10	82227186	82228424
chr10	82274250	82275548
chr10	82295999	82297374
chr10	82306809	82308185
chr10	82321248	82323770
chr10	82328670	82330045
chr10	82417832	82418322
chr10	82430562	82431048
chr10	82447531	82449305
chr10	82504784	82506159
chr10	82564203	82565494
chr10	82570623	82571992
chr10	82572213	82572739
chr10	82593384	82594762
chr10	82602264	82604260
chr10	82644690	82645943
chr10	82646360	82647730
chr10	82799790	82801160
chr10	82801268	82802269
chr10	82822258	82823675
chr10	82997182	82998476
chr10	83005987	83007506
chr10	83093529	83094923
chr10	83098299	83099675
chr10	83107054	83108465
chr10	83110539	83113091
chr10	83184901	83186271
chr10	83319958	83321292
chr10	83321643	83323037
chr10	83369278	83370646
chr10	83518344	83519756
chr10	83523189	83524585
chr10	83550951	83552326
chr10	83585651	83586159
chr10	83635026	83636437
chr10	83692023	83693403
chr10	83780615	83782015
chr10	83817109	83818529
chr10	83819844	83821244
chr10	83834282	83835647
chr10	83843059	83844247
chr10	83845294	83846741
chr10	83849855	83850422
chr10	83850970	83852341
chr10	83856790	83857365
chr10	83863895	83864464
chr10	83867324	83868895
chr10	83873570	83875098
chr10	83878050	83878618
chr10	83879265	83880642
chr10	83880800	83882165
chr10	83886894	83887468
chr10	83888514	83889927
chr10	83890254	83890852
chr10	83895844	83896425
chr10	83900744	83901321
chr10	83903129	83905293
chr10	83906149	83906719
chr10	83909994	83910572
chr10	83912544	83913115
chr10	83995614	83998311
chr10	84016383	84017783
chr10	84038983	84040555
chr10	84084523	84085919
chr10	84148846	84150213
chr10	84218082	84219830
chr10	84235432	84236766
chr10	84240160	84241478
chr10	84272270	84273653
chr10	84300184	84301560
chr10	84302584	84303990
chr10	84358231	84359649
chr10	84366016	84367382
chr10	84369101	84370475
chr10	84371591	84372956
chr10	84379461	84381065
chr10	84425420	84426792
chr10	84503392	84503857
chr10	84564440	84566939
chr10	84591065	84592472
chr10	84647254	84649501
chr10	84683299	84684675
chr10	84808275	84808767
chr10	84848849	84850268
chr10	85060475	85061829
chr10	85333869	85335280
chr10	85379984	85381344
chr10	85390525	85391888
chr10	85420960	85422249
chr10	85474897	85476320
chr10	85483974	85485503
chr10	85494433	85495797
chr10	85512809	85515057
chr10	85520423	85520946
chr10	85522663	85524053
chr10	85531069	85532433
chr10	85558279	85559298
chr10	85600688	85602087
chr10	85620789	85622193
chr10	85762450	85765234
chr10	85785698	85787108
chr10	85793777	85795150
chr10	85802056	85803437
chr10	85919687	85921058
chr10	85954802	85956181
chr10	85961937	85963309
chr10	85964117	85965492
chr10	86147562	86148910
chr10	86167845	86169863
chr10	86174802	86176170
chr10	86240770	86242431
chr10	86257213	86258587
chr10	86281885	86283256
chr10	86287453	86288021
chr10	86294640	86295210
chr10	86296853	86297423
chr10	86298195	86298771
chr10	86300190	86300766
chr10	86317655	86318223
chr10	86343191	86343765
chr10	86353091	86353613
chr10	86359244	86359814
chr10	86360144	86360717
chr10	86397205	86397777
chr10	86409700	86410267
chr10	86424346	86424926
chr10	86434690	86435268
chr10	86437915	86439209
chr10	86470977	86472361
chr10	86478845	86479418
chr10	86481498	86482078
chr10	86520092	86521496
chr10	86571626	86573003
chr10	86674618	86676026
chr10	86955202	86956616
chr10	86956707	86958125
chr10	86983833	86985209
chr10	87128807	87130228
chr10	87320495	87321068
chr10	87321093	87322510
chr10	87322878	87324558
chr10	87334490	87335068
chr10	87335591	87336169
chr10	87389542	87390120
chr10	87428706	87430110
chr10	87553117	87554494
chr10	87609027	87611389
chr10	87663135	87664727
chr10	87783540	87784151
chr10	87789755	87790322
chr10	87793340	87793917
chr10	87812345	87812908
chr10	87819550	87820107
chr10	87820115	87821490
chr10	87839197	87839772
chr10	87841452	87842949
chr10	87854367	87855773
chr10	87921636	87923004
chr10	87965726	87968424
chr10	88068194	88069598
chr10	88146063	88146669
chr10	88192932	88195537
chr10	88289856	88291235
chr10	88348029	88349442
chr10	88518824	88520209
chr10	88565477	88566855
chr10	88570982	88572364
chr10	88573163	88575261
chr10	88646918	88648290
chr10	88705895	88707181
chr10	88711895	88713264
chr10	88714100	88715509
chr10	88719073	88720437
chr10	88720830	88722214
chr10	88806904	88808276
chr10	88907007	88908380
chr10	88969789	88971045
chr10	88996657	88998079
chr10	89084286	89085701
chr10	89148157	89150736
chr10	89195341	89196740
chr10	89207038	89208648
chr10	89334659	89336959
chr10	89457539	89458749
chr10	89770141	89771552
chr10	89807504	89808906
chr10	89842288	89843649
chr10	89894801	89896194
chr10	89955638	89957004
chr10	89957093	89958510
chr10	90025151	90026529
chr10	90037767	90040552
chr10	90045087	90047542
chr10	90053291	90055699
chr10	90057241	90058612
chr10	90059530	90061762
chr10	90061871	90063251
chr10	90071495	90072888
chr10	90079116	90080524
chr10	90088374	90089634
chr10	90089774	90091902
chr10	90102852	90104230
chr10	90119136	90120510
chr10	90121466	90122844
chr10	90123856	90125149
chr10	90134016	90135410
chr10	90136798	90138205
chr10	90140041	90141459
chr10	90142423	90143791
chr10	90144258	90145623
chr10	90151228	90152595
chr10	90152888	90154293
chr10	90161618	90162993
chr10	90166420	90167840
chr10	90170860	90172228
chr10	90180180	90181542
chr10	90182023	90183304
chr10	90186040	90187339
chr10	90191883	90193303
chr10	90214622	90216704
chr10	90221807	90223252
chr10	90233703	90235100
chr10	90290995	90292372
chr10	90294781	90296151
chr10	90296725	90298881
chr10	90301865	90303268
chr10	90305920	90307315
chr10	90312745	90314121
chr10	90319140	90320506
chr10	90322880	90324252
chr10	90328615	90330007
chr10	90331660	90333028
chr10	90360033	90361435
chr10	90367983	90369352
chr10	90369459	90370871
chr10	90383949	90386389
chr10	90388119	90389482
chr10	90392672	90394079
chr10	90395064	90396319
chr10	90402799	90405035
chr10	90412369	90414853
chr10	90418394	90420646
chr10	90422606	90423996
chr10	90428581	90429979
chr10	90438771	90439273
chr10	90463621	90464999
chr10	90545077	90547203
chr10	90585891	90588381
chr10	90633590	90636077
chr10	90643658	90645034
chr10	91436959	91438383
chr10	91535512	91536644
chr10	91600269	91601666
chr10	91624679	91625954
chr10	91628219	91629594
chr10	91709509	91710912
chr10	91838411	91839345
chr10	92185465	92186843
chr10	92499797	92501003
chr10	92513326	92514672
chr10	92516047	92517132
chr10	92531277	92533377
chr10	92538212	92539632
chr10	92543567	92544975
chr10	92545359	92546789
chr10	92566337	92567733
chr10	92582154	92583574
chr10	92586394	92587795
chr10	92592849	92593864
chr10	92622915	92624623
chr10	92624820	92626234
chr10	92628475	92629853
chr10	92630280	92631647
chr10	92639820	92641196
chr10	92657066	92659048
chr10	92675517	92676887
chr10	92690201	92692171
chr10	92709751	92711987
chr10	92714106	92716794
chr10	92723651	92725062
chr10	92728436	92729811
chr10	92737931	92739304
chr10	92742936	92744357
chr10	92744581	92745954
chr10	92756110	92757487
chr10	92759610	92761845
chr10	92764236	92765636
chr10	92772326	92773720
chr10	92774205	92775571
chr10	92779138	92781082
chr10	92781441	92782815
chr10	92788291	92789675
chr10	92797746	92800208
chr10	92837406	92838799
chr10	92881632	92883005
chr10	92915435	92916813
chr10	92950804	92952212
chr10	93002669	93004461
chr10	93051449	93054066
chr10	93103097	93104584
chr10	93128890	93130265
chr10	93146359	93147742
chr10	93293594	93294975
chr10	93351290	93352610
chr10	93354250	93355378
chr10	93426909	93428313
chr10	93498045	93500177
chr10	93529419	93530790
chr10	93539269	93540665
chr10	93548905	93550274
chr10	93555883	93557285
chr10	93610028	93611590
chr10	93612622	93613994
chr10	93660860	93662456
chr10	93761742	93763070
chr10	93843605	93844976
chr10	93875924	93877319
chr10	93878089	93879495
chr10	93889143	93890588
chr10	93928945	93930322
chr10	93958292	93958870
chr10	93959407	93960012
chr10	93962947	93963516
chr10	93976896	93979136
chr10	93983141	93983760
chr10	93984644	93985246
chr10	93986591	93987169
chr10	93989429	93990802
chr10	93992556	93995303
chr10	94006650	94007218
chr10	94007576	94008955
chr10	94012275	94014017
chr10	94028754	94029318
chr10	94030502	94031059
chr10	94032452	94033027
chr10	94034712	94036082
chr10	94037204	94039683
chr10	94047607	94048181
chr10	94049239	94050613
chr10	94071951	94072523
chr10	94150479	94153050
chr10	94292135	94293502
chr10	94367955	94369364
chr10	94381835	94383206
chr10	94406360	94408878
chr10	94432495	94433902
chr10	94724570	94725999
chr10	94726755	94728128
chr10	94728155	94729530
chr10	94760269	94761638
chr10	94784469	94788419
chr10	94798205	94799023
chr10	94799055	94799616
chr10	94829999	94830571
chr10	94857343	94857914
chr10	94859843	94860415
chr10	94861418	94861942
chr10	94862502	94863055
chr10	94868142	94868712
chr10	94870345	94870917
chr10	94873452	94874017
chr10	94876592	94881181
chr10	94934075	94935449
chr10	94963751	94966281
chr10	94977091	94978577
chr10	95021317	95023665
chr10	95023782	95025031
chr10	95026432	95028506
chr10	95062221	95063601
chr10	95086046	95087329
chr10	95163653	95164149
chr10	95168509	95169892
chr10	95364670	95365166
chr10	95402322	95403974
chr10	95556235	95557605
chr10	95557673	95559038
chr10	95583532	95584927
chr10	95589722	95590248
chr10	95688131	95689496
chr10	95795150	95796518
chr10	95836187	95837553
chr10	96078521	96080343
chr10	96497692	96499055
chr10	96621987	96623378
chr10	96775347	96776720
chr10	96885419	96886796
chr10	96941432	96942808
chr10	96944282	96945646
chr10	97027424	97028831
chr10	97059860	97061282
chr10	97069130	97070543
chr10	97105994	97107401
chr10	97154991	97156400
chr10	97181145	97182561
chr10	97209209	97210577
chr10	97229844	97231247
chr10	97263254	97265136
chr10	97269572	97270947
chr10	97402248	97403620
chr10	97430028	97431400
chr10	97674180	97675551
chr10	97810684	97812903
chr10	97814798	97816211
chr10	97948136	97949506
chr10	98036996	98038380
chr10	98039001	98040422
chr10	98070691	98072098
chr10	98204861	98206195
chr10	98206667	98207234
chr10	98237613	98239035
chr10	98269227	98270596
chr10	98369495	98370877
chr10	98376724	98378490
chr10	98395074	98396445
chr10	98404319	98405686
chr10	98418290	98419664
chr10	98420975	98422397
chr10	98423220	98424621
chr10	98434229	98436703
chr10	98455180	98456583
chr10	98476165	98478587
chr10	98496110	98497491
chr10	98538572	98539950
chr10	98568845	98571471
chr10	98592911	98594282
chr10	98595576	98596958
chr10	98631798	98633176
chr10	98633623	98635565
chr10	98690634	98692037
chr10	98713244	98714617
chr10	98725157	98727009
chr10	98731177	98733618
chr10	98747733	98749114
chr10	98771120	98772499
chr10	98772690	98774109
chr10	98784448	98787043
chr10	98855768	98856906
chr10	98861626	98863022
chr10	98912599	98914001
chr10	98914154	98915523
chr10	98920170	98921550
chr10	98923134	98924549
chr10	98929160	98930533
chr10	98939545	98940917
chr10	99062465	99063395
chr10	99071104	99071591
chr10	99071649	99072497
chr10	99104856	99106260
chr10	99140191	99141557
chr10	99222592	99223987
chr10	99477787	99479356
chr10	99481752	99483070
chr10	99516614	99517983
chr10	99527939	99529310
chr10	99622173	99623548
chr10	99743909	99745275
chr10	99797995	99798642
chr10	99803055	99803421
chr10	99807965	99808555
chr10	99813045	99813669
chr10	99823290	99823914
chr10	99828835	99829468
chr10	99845740	99846107
chr10	99846375	99846781
chr10	99950215	99951671
chr10	100052190	100053567
chr10	100054311	100055698
chr10	100465387	100466818
chr10	101143413	101144829
chr10	101234621	101235999
chr10	101620782	101622388
chr10	101836360	101837739
chr10	101953344	101954716
chr10	101974123	101975570
chr10	102131142	102131557
chr10	102491715	102493124
chr10	102699256	102700339
chr10	102829734	102832121
chr10	103605102	103605483
chr10	103613612	103613993
chr10	103723921	103725019
chr10	104675361	104675769
chr10	104714948	104715565
chr10	104720788	104721991
chr10	104724608	104725983
chr10	104748798	104749377
chr10	104867115	104868489
chr10	104971658	104973032
chr10	105010896	105013228
chr10	105236713	105237204
chr10	105277580	105280098
chr10	105905508	105908046
chr10	105945955	105947322
chr10	106003125	106004499
chr10	106069079	106071429
chr10	106158410	106158865
chr10	106198362	106199658
chr10	106561020	106562397
chr10	106639469	106640845
chr10	106708179	106710159
chr10	106923485	106924905
chr10	106932077	106933449
chr10	107157378	107158770
chr10	107349481	107350861
chr10	107429305	107430732
chr10	107476832	107478240
chr10	107511936	107513333
chr10	107525483	107526865
chr10	107598211	107600153
chr10	107627886	107629259
chr10	107717660	107718145
chr10	107768538	107769938
chr10	107891591	107893006
chr10	107893262	107894594
chr10	107941696	107943355
chr10	107947716	107949083
chr10	107951286	107953342
chr10	107954720	107956099
chr10	107957913	107959275
chr10	107961043	107962425
chr10	107962443	107963022
chr10	107967918	107970282
chr10	107972126	107973503
chr10	107982674	107986093
chr10	107989344	107991157
chr10	107992841	107993418
chr10	107996114	107997477
chr10	108000864	108002225
chr10	108004691	108006064
chr10	108014001	108014576
chr10	108018006	108019363
chr10	108020096	108021475
chr10	108023781	108025159
chr10	108033146	108034525
chr10	108036756	108038167
chr10	108043356	108044776
chr10	108046896	108048267
chr10	108056597	108058004
chr10	108061578	108062957
chr10	108063797	108065134
chr10	108067722	108069091
chr10	108071993	108074474
chr10	108074502	108075881
chr10	108080897	108081469
chr10	108085878	108087256
chr10	108087772	108089137
chr10	108089517	108090897
chr10	108091523	108092901
chr10	108093113	108094527
chr10	108094862	108097372
chr10	108102227	108103602
chr10	108105990	108107380
chr10	108110247	108111617
chr10	108111917	108113293
chr10	108116500	108118745
chr10	108120982	108122376
chr10	108122912	108124334
chr10	108124927	108126295
chr10	108127802	108128380
chr10	108132304	108134714
chr10	108137509	108139181
chr10	108145987	108147922
chr10	108149436	108150815
chr10	108159099	108160434
chr10	108161259	108162669
chr10	108163299	108164636
chr10	108176096	108176671
chr10	108184211	108185579
chr10	108198204	108199588
chr10	108200602	108201163
chr10	108202558	108203133
chr10	108213503	108214920
chr10	108217595	108218999
chr10	108219225	108220600
chr10	108235693	108236259
chr10	108237808	108239217
chr10	108247640	108248242
chr10	108256544	108257967
chr10	108258044	108259443
chr10	108271884	108273259
chr10	108273714	108276298
chr10	108304093	108305800
chr10	108311943	108313314
chr10	108321542	108322116
chr10	108346544	108347115
chr10	108357300	108357864
chr10	108366798	108368178
chr10	108373997	108374568
chr10	108388849	108390228
chr10	108416399	108416975
chr10	108430084	108431477
chr10	108440421	108441827
chr10	108442161	108444545
chr10	108445644	108446217
chr10	108446894	108449743
chr10	108554447	108555727
chr10	108573475	108575010
chr10	108795768	108798190
chr10	108935552	108937573
chr10	108963232	108964610
chr10	108976159	108978608
chr10	108997649	108999037
chr10	109006184	109006639
chr10	109044396	109045770
chr10	109077683	109079044
chr10	109079683	109081061
chr10	109118731	109120095
chr10	109120696	109122094
chr10	109233358	109234730
chr10	109235378	109236760
chr10	109269274	109270643
chr10	109280249	109281578
chr10	109300265	109301640
chr10	109423035	109424412
chr10	109437567	109438784
chr10	109628587	109629964
chr10	109670024	109671399
chr10	109678525	109679903
chr10	109822502	109823911
chr10	109831192	109832561
chr10	109834717	109836124
chr10	109837052	109838446
chr10	109849861	109851236
chr10	109857711	109859083
chr10	109867036	109869823
chr10	109875899	109877306
chr10	109877462	109878837
chr10	109892528	109893943
chr10	109906298	109907712
chr10	109914388	109915519
chr10	109999612	110001020
chr10	110007545	110008912
chr10	110036995	110038429
chr10	110181822	110183198
chr10	110333857	110335209
chr10	110356205	110357927
chr10	110375172	110376549
chr10	110428847	110430226
chr10	110446237	110448781
chr10	110468208	110469586
chr10	110476384	110477626
chr10	110600798	110602563
chr10	110609893	110611280
chr10	110616078	110617452
chr10	110624656	110626947
chr10	110626976	110627853
chr10	110627861	110628351
chr10	110684731	110686106
chr10	110735026	110736556
chr10	110746035	110747413
chr10	110751400	110753573
chr10	110754056	110755420
chr10	110818334	110819751
chr10	110822014	110823434
chr10	110826309	110827712
chr10	110830789	110832083
chr10	110856013	110857368
chr10	110909299	110910926
chr10	110916964	110917932
chr10	110937144	110938500
chr10	110942644	110944948
chr10	110946004	110947435
chr10	110976239	110977617
chr10	111003471	111004886
chr10	111031620	111033033
chr10	111131287	111132706
chr10	111256651	111258048
chr10	111311727	111312982
chr10	111409130	111410920
chr10	111434693	111435704
chr10	111496534	111497876
chr10	111519702	111521061
chr10	111602028	111603439
chr10	111704543	111705112
chr10	111707479	111708860
chr10	111751697	111753073
chr10	111793894	111794503
chr10	111831352	111831921
chr10	111837495	111838063
chr10	111905770	111907138
chr10	111918540	111919881
chr10	111958423	111959830
chr10	112163490	112164692
chr10	112365239	112367785
chr10	113900267	113901640
chr10	114238407	114240145
chr10	114276661	114278055
chr10	114278336	114279711
chr10	114462704	114464062
chr10	114622382	114623809
chr10	114685058	114685508
chr10	114688858	114690181
chr10	114752166	114754343
chr10	114764825	114765283
chr10	114798814	114801023
chr10	114821026	114823192
chr10	115006349	115007757
chr10	115025128	115026556
chr10	115217395	115217835
chr10	115253647	115255043
chr10	115443694	115444178
chr10	115454709	115456282
chr10	115551263	115552660
chr10	115580252	115581661
chr10	115612692	115613264
chr10	115613617	115615107
chr10	115634042	115634618
chr10	115645138	115646521
chr10	115657119	115658325
chr10	115689346	115690709
chr10	115690746	115692154
chr10	115697239	115698685
chr10	115703023	115705033
chr10	115707518	115708893
chr10	115724933	115726308
chr10	115734452	115735028
chr10	115737719	115739450
chr10	115739807	115741176
chr10	115741367	115742777
chr10	115746062	115748158
chr10	115759610	115761881
chr10	115767940	115768520
chr10	115791300	115791870
chr10	115795645	115796219
chr10	115799200	115799774
chr10	115808443	115809007
chr10	115819848	115820423
chr10	115823090	115823650
chr10	115830895	115831507
chr10	115834748	115835319
chr10	115839565	115840942
chr10	115841293	115842674
chr10	115844265	115845633
chr10	115854468	115855848
chr10	115871736	115873126
chr10	115906843	115908216
chr10	115909715	115912277
chr10	115949103	115950479
chr10	116018089	116020268
chr10	116166774	116167942
chr10	116334318	116335633
chr10	116386620	116388934
chr10	116401105	116402480
chr10	116402740	116404027
chr10	116423065	116424079
chr10	116449751	116451085
chr10	116481689	116483093
chr10	116501162	116501688
chr10	116501784	116502278
chr10	116581256	116582631
chr10	116584762	116587184
chr10	116660706	116663268
chr10	116676044	116677415
chr10	116696941	116697547
chr10	116719621	116721010
chr10	116730476	116731560
chr10	116813475	116815735
chr10	117040147	117041545
chr10	117065851	117067222
chr10	117078396	117079754
chr10	117088407	117089831
chr10	117106053	117107442
chr10	117109468	117110517
chr10	117113208	117114585
chr10	117146897	117149479
chr10	117183704	117185038
chr10	117230059	117231432
chr10	117282651	117284704
chr10	117297653	117298984
chr10	117311508	117312641
chr10	117336206	117337584
chr10	117342857	117344231
chr10	117361815	117363218
chr10	117377332	117378744
chr10	117419280	117420652
chr10	117481678	117482698
chr10	117539851	117541223
chr10	117578132	117579502
chr10	117641321	117642725
chr10	117732386	117733783
chr10	117877393	117878771
chr10	117993877	117995247
chr10	118148307	118149685
chr10	118183712	118185092
chr10	118283740	118284352
chr10	118290657	118291673
chr10	118305277	118307643
chr10	118336706	118338068
chr10	118343494	118344006
chr10	118364497	118365868
chr10	118450005	118451314
chr10	118463575	118464937
chr10	118468070	118469449
chr10	118529253	118530337
chr10	118676781	118678594
chr10	118849830	118851180
chr10	118890387	118891793
chr10	119199052	119200445
chr10	119255735	119257353
chr10	119306353	119306846
chr10	119429270	119430634
chr10	119550317	119551718
chr10	119570396	119570962
chr10	119608191	119608764
chr10	119638391	119640312
chr10	119645172	119646667
chr10	119663413	119664793
chr10	119825879	119827273
chr10	119885464	119886881
chr10	119914281	119915671
chr10	120202087	120203504
chr10	120293974	120295369
chr10	120335275	120337722
chr10	120415950	120418003
chr10	120470350	120471733
chr10	120613013	120613500
chr10	120733712	120735088
chr10	120747222	120749917
chr10	120801439	120803057
chr10	120857005	120858376
chr10	120864245	120865618
chr10	120866763	120868136
chr10	120869480	120870896
chr10	120898114	120899406
chr10	120912374	120914957
chr10	120925174	120926556
chr10	120934829	120936191
chr10	120987096	120988501
chr10	120992626	120994003
chr10	121023347	121025514
chr10	121033612	121034974
chr10	121049827	121051234
chr10	121062462	121065072
chr10	121078054	121079432
chr10	121176113	121177709
chr10	121200122	121200569
chr10	121290646	121291144
chr10	121295016	121296101
chr10	121296241	121297645
chr10	121318751	121320086
chr10	121433214	121434628
chr10	121484662	121486029
chr10	121517235	121518636
chr10	121533394	121535830
chr10	121556049	121557423
chr10	121884855	121886259
chr10	122007294	122008672
chr10	122067180	122067716
chr10	122115115	122117663
chr10	122130400	122130970
chr10	122148144	122148717
chr10	122153800	122154377
chr10	122155794	122156355
chr10	122160954	122162372
chr10	122175331	122176689
chr10	122177706	122178986
chr10	122189801	122191163
chr10	122194191	122194795
chr10	122201642	122202218
chr10	122202992	122203571
chr10	122206386	122207756
chr10	122207842	122208419
chr10	122213547	122214123
chr10	122216357	122216921
chr10	122219646	122220221
chr10	122226600	122227210
chr10	122229091	122229668
chr10	122239093	122239824
chr10	122239883	122240448
chr10	122243843	122246268
chr10	122246708	122248094
chr10	122252098	122252678
chr10	122260493	122261074
chr10	122264748	122265318
chr10	122282111	122283482
chr10	122292644	122293220
chr10	122296744	122297315
chr10	122299354	122299922
chr10	122314017	122315406
chr10	122317742	122318351
chr10	122320486	122321883
chr10	122322245	122322850
chr10	122323065	122324466
chr10	122327390	122327965
chr10	122331425	122332797
chr10	122337342	122337953
chr10	122338492	122339064
chr10	122346152	122346757
chr10	122347947	122350762
chr10	122352847	122353425
chr10	122354494	122355076
chr10	122368061	122369539
chr10	122380946	122381524
chr10	122398001	122398567
chr10	122400298	122400861
chr10	122402693	122403264
chr10	122422018	122424473
chr10	122428012	122429386
chr10	122499050	122500457
chr10	122513026	122515251
chr10	122521147	122522576
chr10	122633106	122635669
chr10	122687142	122687724
chr10	122700421	122703177
chr10	122703356	122703922
chr10	122704176	122706074
chr10	122763654	122764223
chr10	122834296	122834868
chr10	122838241	122838814
chr10	122853151	122853726
chr10	122855206	122857756
chr10	122915701	122916280
chr10	123007390	123007971
chr10	123009159	123010536
chr10	123014693	123015272
chr10	123113209	123113621
chr10	123115299	123115919
chr10	123147213	123148587
chr10	123188846	123189425
chr10	123325053	123326441
chr10	123354698	123356101
chr10	123905888	123906845
chr10	124585475	124586844
chr10	124613998	124615062
chr10	124748754	124750131
chr10	124765884	124767265
chr10	124825189	124826603
chr10	124927465	124928837
chr10	125080377	125080866
chr10	125276136	125277505
chr10	125369790	125370284
chr10	125379185	125380279
chr10	125402570	125404150
chr10	125405305	125406714
chr10	125426340	125427718
chr10	125850536	125851929
chr10	125920615	125922797
chr10	125927700	125929100
chr10	125938182	125939598
chr10	125962701	125964130
chr10	126245990	126247370
chr10	126252147	126253576
chr10	126258810	126260178
chr10	126265210	126266611
chr10	126281765	126283174
chr10	126338890	126340026
chr10	126364480	126365850
chr10	126366635	126368034
chr10	126372656	126374073
chr10	126389446	126390817
chr10	126393844	126395220
chr10	126398854	126400230
chr10	126408326	126409644
chr10	126415065	126417101
chr10	126431885	126433297
chr10	126434785	126436159
chr10	126437055	126438437
chr10	126468169	126469413
chr10	126478278	126480137
chr10	126484598	126485977
chr10	126497533	126498911
chr10	126499951	126501493
chr10	126506833	126509012
chr10	126514288	126516637
chr10	126527831	126529200
chr10	126531896	126533265
chr10	126558522	126561055
chr10	126599558	126600958
chr10	126601511	126603645
chr10	126607341	126607960
chr10	126615093	126615673
chr10	126616680	126619398
chr10	126621390	126621964
chr10	126625050	126626670
chr10	126627176	126629273
chr10	126630144	126630723
chr10	126631606	126634461
chr10	126647239	126648619
chr10	126649458	126650353
chr10	126663092	126664483
chr10	126699295	126700663
chr10	126700717	126702121
chr10	126702740	126704664
chr10	126724668	126728536
chr10	126749132	126750516
chr10	126758317	126759731
chr10	126760072	126761503
chr10	126778927	126780088
chr10	126789127	126790502
chr10	126790607	126791985
chr10	126804290	126805690
chr10	126807977	126809319
chr10	126816727	126818110
chr10	126826657	126828076
chr10	126855542	126856824
chr10	126857222	126859049
chr10	126936289	126937669
chr10	126938067	126939477
chr10	126948524	126950115
chr10	126951286	126952693
chr10	126957996	126958576
chr10	126959794	126961078
chr10	126967850	126968434
chr10	126971915	126973328
chr10	126978940	126980313
chr10	127027830	127029207
chr10	127032586	127033944
chr10	127041351	127042688
chr10	127050416	127051823
chr10	127052371	127053781
chr10	127057121	127059860
chr10	127079126	127080752
chr10	127089804	127090366
chr10	127095195	127095764
chr10	127098890	127100298
chr10	127100640	127101213
chr10	127102844	127105473
chr10	127113425	127114870
chr10	127141612	127143018
chr10	127158309	127159714
chr10	127160834	127163150
chr10	127175970	127177277
chr10	127189160	127190521
chr10	127196114	127197534
chr10	127212754	127214171
chr10	127237514	127238927
chr10	127260569	127261978
chr10	127286276	127287655
chr10	127302825	127304250
chr10	127326048	127327464
chr10	127334887	127336175
chr10	127444966	127446253
chr10	127451563	127452978
chr10	127471738	127473149
chr10	127495092	127496691
chr10	127519657	127521344
chr10	127521782	127523039
chr10	127529136	127530738
chr10	127534036	127535414
chr10	127546816	127548172
chr10	127614008	127614735
chr10	127616519	127618372
chr10	127630993	127632956
chr10	127649248	127650559
chr10	127662183	127663520
chr10	127668408	127670217
chr10	127674638	127675826
chr10	127690565	127691858
chr10	127704579	127705754
chr10	127706939	127708315
chr10	127735439	127736838
chr10	127739684	127741223
chr10	127758805	127760372
chr10	127774184	127775629
chr10	127780319	127781358
chr10	127781359	127782641
chr10	127805318	127806710
chr10	127807478	127808780
chr10	127813215	127814870
chr10	127819190	127820555
chr10	127825180	127826566
chr10	127837812	127839992
chr10	127847231	127849568
chr10	127863756	127864936
chr10	127895036	127896966
chr10	127925333	127926702
chr10	127930832	127932571
chr10	127935618	127937451
chr10	127941182	127942502
chr10	127949379	127950756
chr10	127963209	127964592
chr10	127983954	127986491
chr10	127986524	127987936
chr10	128003281	128004689
chr10	128021860	128024855
chr10	128026850	128028225
chr10	128063865	128065278
chr10	128082187	128084766
chr10	128105478	128106835
chr10	128110648	128112668
chr10	128133615	128135025
chr10	128142398	128144012
chr10	128180350	128182810
chr10	128184267	128186222
chr10	128215722	128217127
chr10	128227341	128228625
chr10	128239096	128239666
chr10	128240446	128241008
chr10	128241566	128243412
chr10	128243946	128244517
chr10	128246192	128246729
chr10	128258123	128260369
chr10	128329078	128330457
chr10	128345275	128347637
chr10	128356646	128358024
chr10	128360876	128362276
chr10	128370166	128372929
chr10	128377811	128378308
chr10	128398339	128399707
chr10	128426268	128427676
chr10	128447642	128449024
chr10	128484453	128485826
chr10	128517346	128518704
chr10	128531330	128532739
chr10	128549775	128550880
chr10	128571116	128572514
chr10	128598333	128599702
chr10	128612403	128613805
chr10	128625348	128626179
chr10	128674508	128675889
chr10	128686884	128688263
chr10	128697308	128698696
chr10	128706668	128708050
chr10	128757984	128759352
chr10	128769248	128770613
chr10	128786922	128788342
chr10	128823991	128825328
chr10	128873164	128874577
chr10	128899028	128900408
chr10	128909053	128910469
chr10	128937248	128938621
chr10	128962588	128963953
chr10	128976887	128978294
chr10	129007004	129008385
chr10	129045837	129047209
chr10	129063419	129064798
chr10	129083475	129084890
chr10	129096161	129097572
chr10	129102229	129103529
chr10	129107866	129109285
chr10	129120096	129121462
chr10	129129386	129130773
chr10	129141236	129142632
chr10	129160890	129162308
chr10	129176270	129177639
chr10	129192926	129194204
chr10	129203849	129205225
chr10	129212229	129213638
chr10	129228926	129230359
chr10	129239871	129241244
chr10	129280390	129281766
chr10	129292865	129294295
chr10	129312103	129313538
chr10	129340075	129341500
chr10	129349630	129351005
chr10	129383399	129384823
chr10	129404112	129405015
chr10	129412992	129413896
chr10	129421867	129422775
chr10	129453710	129455129
chr10	129469974	129471385
chr10	129510779	129512194
chr10	129550297	129551021
chr10	129564407	129565026
chr10	129565329	129565817
chr10	129600677	129602081
chr10	129618227	129619601
chr10	129648474	129649852
chr10	129717670	129718989
chr10	129759200	129760569
chr10	129831637	129832900
chr10	129867007	129868328
chr10	129893251	129894503
chr10	129934737	129936136
chr11	3000160	3003284
chr11	3003455	3004307
chr11	3004400	3004858
chr11	3015290	3015695
chr11	3023300	3024653
chr11	3026660	3029132
chr11	3036060	3038328
chr11	3041133	3047382
chr11	3049409	3051789
chr11	3051894	3053531
chr11	3057153	3058557
chr11	3059199	3060654
chr11	3065069	3066243
chr11	3068416	3069397
chr11	3070169	3071495
chr11	3073239	3073975
chr11	3076736	3078530
chr11	3078564	3080294
chr11	3084081	3085900
chr11	3092471	3095174
chr11	3095269	3097078
chr11	3098584	3099511
chr11	3101649	3103687
chr11	3147470	3148837
chr11	3165588	3168088
chr11	3188426	3191185
chr11	3195436	3196806
chr11	3202436	3203806
chr11	3208311	3209666
chr11	3230031	3231891
chr11	3235590	3236165
chr11	3236970	3238294
chr11	3248195	3248772
chr11	3256530	3257504
chr11	3270931	3273093
chr11	3282301	3283553
chr11	3296702	3298127
chr11	3309538	3310940
chr11	3351729	3354629
chr11	3383746	3385380
chr11	3387524	3388891
chr11	3404545	3405114
chr11	3405115	3406526
chr11	3413994	3415364
chr11	3417299	3417908
chr11	3434999	3436369
chr11	3439589	3441008
chr11	3473293	3474543
chr11	3475087	3476507
chr11	3547836	3550487
chr11	3558006	3559384
chr11	3601700	3603093
chr11	3624736	3626130
chr11	3627176	3628554
chr11	3630913	3632306
chr11	3635798	3637173
chr11	3641348	3642713
chr11	3658584	3659993
chr11	3661323	3662697
chr11	3667883	3669261
chr11	3673683	3675098
chr11	3722478	3723853
chr11	3746716	3748091
chr11	3749586	3750984
chr11	3753476	3754867
chr11	3755230	3756532
chr11	3762951	3765626
chr11	3794534	3796834
chr11	3802776	3804192
chr11	3807114	3808486
chr11	3810521	3811896
chr11	3813439	3814816
chr11	3814959	3816337
chr11	3832266	3833749
chr11	3863270	3865135
chr11	3873530	3874899
chr11	3880821	3882073
chr11	3882935	3884568
chr11	3889227	3890595
chr11	3898055	3898624
chr11	3931075	3932480
chr11	3961780	3962307
chr11	3964151	3965515
chr11	3986489	3987859
chr11	3995044	3995617
chr11	3995739	3997968
chr11	3999164	4000495
chr11	4005414	4006838
chr11	4014956	4016379
chr11	4016596	4017168
chr11	4017861	4020404
chr11	4034461	4036065
chr11	4036391	4036969
chr11	4038656	4040034
chr11	4059727	4061977
chr11	4074392	4075768
chr11	4077766	4078255
chr11	4081513	4083961
chr11	4086132	4087982
chr11	4090092	4090669
chr11	4091552	4092930
chr11	4095379	4098074
chr11	4102979	4104352
chr11	4115437	4116812
chr11	4117544	4119085
chr11	4120504	4121073
chr11	4128544	4129122
chr11	4135948	4137496
chr11	4151244	4151814
chr11	4156865	4158224
chr11	4161450	4162019
chr11	4166092	4167489
chr11	4190724	4192132
chr11	4341370	4342748
chr11	4382828	4384222
chr11	4493946	4496489
chr11	4528077	4529438
chr11	4530316	4531727
chr11	4537091	4538586
chr11	4560205	4561631
chr11	4578690	4580069
chr11	4603457	4606030
chr11	4647077	4648435
chr11	4703623	4704991
chr11	4732833	4734848
chr11	4749827	4750599
chr11	4750618	4751227
chr11	4773344	4774689
chr11	4790639	4792047
chr11	4794714	4796037
chr11	4817809	4819178
chr11	4846817	4848352
chr11	4848362	4849742
chr11	4886117	4887847
chr11	4888377	4889753
chr11	4940128	4941508
chr11	4957422	4958841
chr11	4964852	4967021
chr11	4998507	5000837
chr11	5052518	5053945
chr11	5066316	5067688
chr11	5070249	5070703
chr11	5143450	5144790
chr11	5161906	5163271
chr11	5173475	5174850
chr11	5195888	5198274
chr11	5213635	5214991
chr11	5217713	5219088
chr11	5246473	5247858
chr11	5254143	5255553
chr11	5282041	5283410
chr11	5315281	5316648
chr11	5345142	5346341
chr11	5398141	5399513
chr11	5419952	5421994
chr11	5442552	5443882
chr11	5468978	5470352
chr11	5607996	5609368
chr11	5640669	5642877
chr11	5661446	5664063
chr11	5687788	5689317
chr11	5695061	5696427
chr11	5704096	5705365
chr11	5737098	5739719
chr11	5755225	5756471
chr11	5761170	5762526
chr11	5777890	5779963
chr11	5799077	5800441
chr11	5801597	5803014
chr11	5815432	5816848
chr11	5850503	5851771
chr11	5854818	5856468
chr11	5858876	5861305
chr11	5865308	5866657
chr11	5867764	5869137
chr11	5871484	5872857
chr11	5873213	5874593
chr11	5875499	5876868
chr11	5899703	5901134
chr11	5917356	5918744
chr11	5928405	5929768
chr11	5930420	5932752
chr11	5933779	5934296
chr11	5935040	5936404
chr11	5937390	5938770
chr11	5965321	5967462
chr11	5967476	5968852
chr11	5986828	5988192
chr11	6007383	6008791
chr11	6009903	6011266
chr11	6020398	6021765
chr11	6053313	6054690
chr11	6059943	6061319
chr11	6073628	6075477
chr11	6078365	6079742
chr11	6099636	6102112
chr11	6130547	6131951
chr11	6167259	6169446
chr11	6175130	6176526
chr11	6190896	6193219
chr11	6213176	6214602
chr11	6288171	6289604
chr11	6294420	6295844
chr11	6304748	6306115
chr11	6314801	6316571
chr11	6343618	6346130
chr11	6374968	6377783
chr11	6389648	6390218
chr11	6414648	6415218
chr11	6421373	6422681
chr11	6427992	6428572
chr11	6428847	6430473
chr11	6445962	6447569
chr11	6447942	6448511
chr11	6452276	6453488
chr11	6459481	6460854
chr11	6468201	6469576
chr11	6480047	6480622
chr11	6501955	6502524
chr11	6505187	6507751
chr11	6520715	6522092
chr11	6525575	6527785
chr11	6538950	6540372
chr11	6556443	6557017
chr11	6557828	6559229
chr11	6560533	6561934
chr11	6579897	6580425
chr11	6620354	6621713
chr11	6864224	6866892
chr11	6909596	6911003
chr11	6916151	6917515
chr11	6918341	6919750
chr11	6962546	6964685
chr11	6965370	6966740
chr11	7082130	7083500
chr11	7088865	7090271
chr11	7097080	7098458
chr11	7113175	7115599
chr11	7334658	7335191
chr11	7806962	7807414
chr11	8099009	8100379
chr11	8114597	8115996
chr11	8127549	8130157
chr11	8345313	8346700
chr11	8353067	8354433
chr11	8355823	8357220
chr11	8358432	8359806
chr11	8367626	8369024
chr11	8392301	8392793
chr11	8430106	8431465
chr11	8457729	8459091
chr11	8536809	8539365
chr11	8553673	8555040
chr11	8563483	8566210
chr11	8857802	8859057
chr11	8910245	8912824
chr11	8939894	8941256
chr11	8947895	8949261
chr11	8949289	8950702
chr11	9016055	9016617
chr11	9017305	9019189
chr11	9031593	9032164
chr11	9091235	9092603
chr11	9634983	9635480
chr11	11013328	11014691
chr11	11361186	11362565
chr11	11362716	11364123
chr11	11388566	11389941
chr11	11567432	11569916
chr11	11585517	11586890
chr11	11707940	11708513
chr11	11709247	11710685
chr11	11712127	11712612
chr11	11720790	11721364
chr11	11723752	11724321
chr11	11728750	11730355
chr11	11731691	11732267
chr11	11732845	11733420
chr11	11736445	11737014
chr11	11744101	11745474
chr11	11750341	11750915
chr11	11755249	11755825
chr11	11767426	11768818
chr11	11771101	11771656
chr11	11772851	11773416
chr11	11778596	11779186
chr11	11780751	11781315
chr11	11784841	11785414
chr11	11788102	11790685
chr11	11790702	11792073
chr11	11798447	11799849
chr11	11831443	11832866
chr11	11865598	11866962
chr11	11925448	11926816
chr11	11928278	11929687
chr11	11937715	11939089
chr11	12294034	12295411
chr11	12310361	12312202
chr11	12312443	12313808
chr11	12334430	12335839
chr11	12342475	12343850
chr11	12363475	12364846
chr11	12365258	12366667
chr11	12649237	12650600
chr11	12732512	12733002
chr11	12735352	12736730
chr11	12742787	12744161
chr11	13554422	13554874
chr11	14498544	14500921
chr11	15207222	15208590
chr11	16157017	16158475
chr11	16159287	16161568
chr11	16407680	16409717
chr11	16490273	16492499
chr11	16651504	16652917
chr11	16666297	16666901
chr11	16669479	16670851
chr11	16710254	16710835
chr11	16732094	16732668
chr11	16748845	16749413
chr11	16767956	16768526
chr11	16777800	16778370
chr11	16795243	16795811
chr11	16850705	16853002
chr11	16907740	16910409
chr11	16951230	16952845
chr11	17005841	17007219
chr11	17058235	17059967
chr11	17111192	17113281
chr11	17156920	17158494
chr11	17317519	17318528
chr11	17853011	17855590
chr11	18232158	18232611
chr11	18647889	18649255
chr11	18889260	18890632
chr11	18918187	18920682
chr11	18964573	18965987
chr11	19363823	19364316
chr11	19499167	19500143
chr11	19696842	19698214
chr11	19734479	19735912
chr11	19819279	19820681
chr11	19823737	19825856
chr11	19840978	19842357
chr11	19844609	19845979
chr11	19850229	19850923
chr11	19860414	19861670
chr11	19862689	19864398
chr11	19879009	19881312
chr11	19886508	19887883
chr11	19935114	19936488
chr11	19937842	19939218
chr11	19941842	19943217
chr11	19943481	19943932
chr11	20012505	20014596
chr11	20100851	20102306
chr11	20131948	20133334
chr11	20138931	20140294
chr11	20148541	20151137
chr11	20232482	20234410
chr11	20296051	20297427
chr11	20313987	20314475
chr11	20331917	20332412
chr11	20431558	20432957
chr11	20442553	20444131
chr11	20452648	20453972
chr11	20454243	20455536
chr11	20515746	20517115
chr11	20530886	20532894
chr11	20547417	20548790
chr11	20633279	20634633
chr11	20641209	20643264
chr11	20730530	20732788
chr11	20757825	20759192
chr11	20814641	20816055
chr11	20857319	20858720
chr11	20867399	20868326
chr11	20887842	20889214
chr11	20889887	20891249
chr11	20923429	20924803
chr11	20990629	20992200
chr11	21061399	21062804
chr11	21138089	21139709
chr11	21244973	21246350
chr11	21270371	21272952
chr11	21274064	21274556
chr11	21411479	21412407
chr11	21470996	21473603
chr11	21895800	21897195
chr11	21900460	21901837
chr11	21901955	21903751
chr11	21907526	21908897
chr11	22187088	22188495
chr11	22253052	22254427
chr11	22378049	22378538
chr11	22411881	22413482
chr11	22460077	22461456
chr11	22483440	22485529
chr11	22501778	22502542
chr11	22532184	22533557
chr11	22536539	22537913
chr11	22544332	22545695
chr11	22619009	22620944
chr11	22727206	22728623
chr11	22730092	22731475
chr11	22739171	22740582
chr11	22742717	22744093
chr11	22745016	22746378
chr11	22750391	22751754
chr11	22758501	22759905
chr11	22760031	22762030
chr11	22780318	22781688
chr11	22871297	22872934
chr11	22872938	22873457
chr11	22881505	22883992
chr11	22889722	22891292
chr11	22891640	22892251
chr11	22907092	22908899
chr11	22912680	22914057
chr11	22948090	22948657
chr11	22948995	22949566
chr11	22966978	22968348
chr11	23155333	23156576
chr11	23205478	23207963
chr11	23397066	23399713
chr11	23419491	23421490
chr11	23459140	23460559
chr11	23533166	23535173
chr11	23564981	23567623
chr11	23670517	23672643
chr11	23794381	23796967
chr11	23877011	23878380
chr11	23905050	23906424
chr11	23948847	23950215
chr11	23962250	23963667
chr11	23969364	23970777
chr11	23975569	23976904
chr11	23977355	23978731
chr11	23979989	23982154
chr11	23982887	23984264
chr11	23985294	23986656
chr11	23989664	23991032
chr11	23991067	23993513
chr11	23994479	23995876
chr11	23997599	23999946
chr11	24000378	24001793
chr11	24005586	24008168
chr11	24018918	24020281
chr11	24022243	24023618
chr11	24024928	24026308
chr11	24027338	24028759
chr11	24030268	24031640
chr11	24032927	24034338
chr11	24035397	24036808
chr11	24044067	24045445
chr11	24051523	24052921
chr11	24053503	24054870
chr11	24056478	24057859
chr11	24058713	24061369
chr11	24061678	24063041
chr11	24064088	24065417
chr11	24073649	24074872
chr11	24076564	24077983
chr11	24129987	24130524
chr11	24381203	24382628
chr11	24383000	24384416
chr11	24631013	24632429
chr11	24641909	24643309
chr11	25210695	25212115
chr11	25213817	25215189
chr11	25225404	25226778
chr11	25257263	25258690
chr11	25310416	25311818
chr11	25545706	25547122
chr11	25597151	25598578
chr11	25635040	25636417
chr11	25636505	25637924
chr11	25646194	25647563
chr11	25748648	25750018
chr11	25751522	25755195
chr11	25755252	25756625
chr11	25785030	25786444
chr11	25913493	25914870
chr11	26101693	26102914
chr11	26109363	26110745
chr11	26110878	26112172
chr11	26286383	26288010
chr11	26431772	26432377
chr11	26493219	26495357
chr11	26496928	26498305
chr11	26500082	26501509
chr11	26684410	26685816
chr11	26706934	26708343
chr11	26860170	26861549
chr11	26862089	26863490
chr11	26866464	26867844
chr11	26872008	26874063
chr11	26880689	26882055
chr11	28322191	28323573
chr11	28483189	28484597
chr11	28484604	28486033
chr11	28580859	28582264
chr11	28591923	28593310
chr11	28597627	28599019
chr11	28600577	28601947
chr11	28634442	28635807
chr11	28645482	28647944
chr11	28656302	28657677
chr11	28663020	28664428
chr11	28752548	28753900
chr11	29030041	29031424
chr11	29072198	29073840
chr11	29147565	29148942
chr11	29273112	29274846
chr11	29414181	29416539
chr11	29425493	29427120
chr11	29447245	29449735
chr11	29513430	29514721
chr11	29521435	29522802
chr11	29592189	29594461
chr11	29617852	29619433
chr11	29625090	29626454
chr11	29639201	29640577
chr11	29647146	29648437
chr11	29649274	29650641
chr11	29651319	29652697
chr11	29666329	29669275
chr11	29670074	29671453
chr11	29674259	29675662
chr11	29676681	29678051
chr11	29686865	29688173
chr11	29688834	29690239
chr11	29693620	29694994
chr11	29708234	29709606
chr11	29710174	29711548
chr11	29712257	29713627
chr11	29725962	29727346
chr11	29924114	29925487
chr11	29926324	29927703
chr11	29996085	29997490
chr11	30002592	30005060
chr11	30014152	30015515
chr11	30043370	30044742
chr11	30048362	30049732
chr11	30060859	30062170
chr11	30063899	30065277
chr11	30066004	30067377
chr11	30098557	30099930
chr11	30102220	30102711
chr11	30116762	30117968
chr11	30120065	30121446
chr11	30130060	30131431
chr11	30142927	30144295
chr11	30166815	30168187
chr11	30174637	30176811
chr11	30180416	30181833
chr11	30189002	30190375
chr11	30267120	30268488
chr11	30271862	30273236
chr11	30304485	30305864
chr11	30371406	30373293
chr11	30548632	30551068
chr11	30598330	30600507
chr11	30632096	30633501
chr11	30670845	30673109
chr11	30784659	30786225
chr11	30853235	30855832
chr11	30885432	30888061
chr11	31270354	31271730
chr11	31572165	31573499
chr11	31577232	31578611
chr11	31584020	31585425
chr11	31594212	31595627
chr11	31602422	31603829
chr11	31613652	31615022
chr11	31644124	31645506
chr11	31653259	31654650
chr11	31655439	31656808
chr11	31659379	31660759
chr11	31669856	31671307
chr11	31695952	31697323
chr11	31715266	31716628
chr11	31724837	31726273
chr11	31730202	31731622
chr11	31746587	31747950
chr11	31754136	31755513
chr11	31769853	31771647
chr11	31772143	31773518
chr11	31799938	31802244
chr11	31836328	31837707
chr11	31840688	31842097
chr11	31864926	31866342
chr11	31899716	31902424
chr11	31908824	31910110
chr11	31919456	31920849
chr11	31925836	31927378
chr11	31935091	31936472
chr11	31939366	31940460
chr11	31950062	31951364
chr11	31960136	31961505
chr11	31963281	31964650
chr11	31987155	31988532
chr11	32018801	32020173
chr11	32026517	32027876
chr11	32101007	32101858
chr11	32104757	32106092
chr11	32120972	32122346
chr11	32122592	32123967
chr11	32125797	32127328
chr11	32129972	32131351
chr11	32135532	32136899
chr11	32142437	32143811
chr11	32166047	32166567
chr11	32166782	32169394
chr11	32175890	32177306
chr11	32182975	32184355
chr11	32186336	32187648
chr11	32195797	32197177
chr11	32199362	32200764
chr11	32202692	32204187
chr11	32247110	32249036
chr11	32354587	32356070
chr11	32404774	32406064
chr11	32416524	32417896
chr11	32428144	32429118
chr11	32432566	32433966
chr11	32464285	32465659
chr11	32491733	32492262
chr11	32518923	32520068
chr11	32532598	32533055
chr11	32541893	32543298
chr11	32576609	32579034
chr11	32579364	32580757
chr11	32581149	32583211
chr11	32583539	32584905
chr11	32592951	32595156
chr11	32681030	32682457
chr11	32694432	32695826
chr11	32724896	32726296
chr11	33047691	33049066
chr11	33062835	33064904
chr11	33103888	33105262
chr11	33414041	33415388
chr11	33479248	33480619
chr11	33652382	33652992
chr11	33743882	33745289
chr11	33862316	33863691
chr11	33893483	33894859
chr11	33946496	33948237
chr11	34108398	34109805
chr11	34214115	34215475
chr11	34444636	34445202
chr11	34495297	34495782
chr11	34552159	34553520
chr11	34597699	34599074
chr11	34647435	34648817
chr11	34934034	34935650
chr11	34949816	34951217
chr11	34965972	34967378
chr11	34968161	34969530
chr11	34973541	34974948
chr11	35075401	35076811
chr11	35088758	35090129
chr11	35095917	35097326
chr11	35118013	35119387
chr11	35187728	35189099
chr11	35395487	35396865
chr11	35420425	35421785
chr11	35429615	35430995
chr11	35446805	35448208
chr11	35492671	35494008
chr11	35582294	35584145
chr11	35595199	35596599
chr11	35610915	35612325
chr11	35612685	35614050
chr11	35648331	35649696
chr11	35669404	35670783
chr11	35678187	35679598
chr11	35732827	35734216
chr11	35745727	35747092
chr11	35790335	35791667
chr11	35792450	35793860
chr11	35793889	35795298
chr11	35798984	35800351
chr11	35909406	35910789
chr11	35934100	35935473
chr11	35954488	35955868
chr11	36017446	36018820
chr11	36057258	36058635
chr11	36147359	36148782
chr11	36271960	36273294
chr11	36297579	36298958
chr11	36307907	36309209
chr11	36490677	36493375
chr11	36507958	36509328
chr11	36637184	36638584
chr11	36758048	36759442
chr11	37035204	37036578
chr11	37049014	37050420
chr11	37873122	37874497
chr11	38333839	38335250
chr11	38674810	38676221
chr11	39124895	39125397
chr11	40207844	40209212
chr11	40359856	40361254
chr11	40363880	40367502
chr11	40367989	40369355
chr11	40369644	40371028
chr11	40385954	40388407
chr11	40394648	40395975
chr11	40487566	40488942
chr11	40489001	40490368
chr11	40505289	40508971
chr11	40509091	40510403
chr11	40546453	40548625
chr11	40569081	40570458
chr11	40577568	40578850
chr11	40595888	40598445
chr11	40600075	40601455
chr11	40638583	40639079
chr11	40678293	40680674
chr11	40704999	40706378
chr11	40712649	40714014
chr11	41303913	41306271
chr11	41465223	41466635
chr11	41625614	41627014
chr11	41631800	41633164
chr11	41775597	41778049
chr11	41788687	41790084
chr11	41813007	41814373
chr11	41814507	41815882
chr11	41865039	41866449
chr11	41946458	41947846
chr11	41978182	41979550
chr11	41994857	41996273
chr11	41996802	41998122
chr11	42134872	42136242
chr11	42232548	42234125
chr11	42277784	42279180
chr11	42328037	42329413
chr11	42335075	42336449
chr11	42341256	42343680
chr11	42348230	42349664
chr11	42383179	42384552
chr11	42405159	42406517
chr11	42422087	42424647
chr11	42568460	42568990
chr11	42588353	42589723
chr11	42825022	42826406
chr11	42871671	42873004
chr11	42875633	42876524
chr11	42905738	42907157
chr11	42912213	42913629
chr11	42962676	42964087
chr11	42988142	42988707
chr11	42988992	42989561
chr11	43016942	43017512
chr11	43030148	43030665
chr11	43037648	43038219
chr11	43049793	43050371
chr11	43083298	43083868
chr11	43162608	43163976
chr11	43188254	43189540
chr11	43198150	43199564
chr11	43239761	43241369
chr11	43246686	43247935
chr11	43254316	43255723
chr11	43287106	43288485
chr11	43295958	43297330
chr11	43333493	43334075
chr11	43341331	43342946
chr11	43344351	43346158
chr11	43349941	43350524
chr11	43352895	43353463
chr11	43359190	43359774
chr11	43362295	43362869
chr11	43367590	43368139
chr11	43372140	43372755
chr11	43373395	43373953
chr11	43375385	43375979
chr11	43377190	43377758
chr11	43379345	43379916
chr11	43380090	43381370
chr11	43383190	43383772
chr11	43385140	43385717
chr11	43388804	43389384
chr11	43391190	43391767
chr11	43402993	43403568
chr11	43415358	43416778
chr11	43439818	43441191
chr11	43446691	43448094
chr11	43449666	43450994
chr11	43494799	43496759
chr11	43561770	43563184
chr11	43650293	43651703
chr11	43698902	43700263
chr11	43715031	43716444
chr11	44212864	44214240
chr11	44283647	44285754
chr11	44309273	44310356
chr11	44331545	44333602
chr11	44348479	44348968
chr11	44351910	44353285
chr11	44353531	44354906
chr11	44430909	44432460
chr11	44478024	44479389
chr11	44497801	44499200
chr11	44499384	44500744
chr11	44520544	44521948
chr11	44529014	44530391
chr11	44553432	44555418
chr11	44930711	44932149
chr11	45408821	45410208
chr11	45436939	45438338
chr11	45620887	45622290
chr11	45664577	45666145
chr11	45758728	45762370
chr11	45768984	45770688
chr11	45786890	45788265
chr11	45793107	45794483
chr11	45852742	45853310
chr11	45868789	45870814
chr11	45871449	45872017
chr11	45875901	45877301
chr11	45877782	45879376
chr11	45882793	45883361
chr11	45886345	45886927
chr11	45910295	45910871
chr11	45915154	45916479
chr11	45923845	45924423
chr11	45929150	45929734
chr11	45947652	45949025
chr11	45949097	45950351
chr11	45978988	45981579
chr11	45982750	45984277
chr11	46015031	46016441
chr11	46023076	46024456
chr11	46031961	46033372
chr11	46033861	46035274
chr11	46043496	46044868
chr11	46048356	46050108
chr11	46059191	46060569
chr11	46067431	46068674
chr11	46091850	46093223
chr11	46096066	46097439
chr11	46112199	46113393
chr11	46114371	46115703
chr11	46118094	46119466
chr11	46124971	46129094
chr11	46203319	46204682
chr11	46217532	46218899
chr11	46249747	46251151
chr11	46267723	46269136
chr11	46337044	46338445
chr11	46361209	46362619
chr11	46384566	46385737
chr11	46443079	46444492
chr11	46458800	46460121
chr11	46504159	46505407
chr11	46512739	46514048
chr11	46520899	46522256
chr11	46553023	46554386
chr11	46563348	46565384
chr11	46623590	46624959
chr11	47193095	47194500
chr11	47286744	47288141
chr11	47801710	47803083
chr11	48612974	48614584
chr11	48614829	48617309
chr11	48620499	48621874
chr11	48630049	48632589
chr11	48638964	48640261
chr11	48640854	48642242
chr11	48647038	48648282
chr11	48650208	48651582
chr11	48662849	48663421
chr11	48665999	48666575
chr11	48667799	48669678
chr11	48671744	48672324
chr11	48684564	48686534
chr11	48715948	48717072
chr11	48741081	48742381
chr11	48760293	48761608
chr11	48793178	48794611
chr11	48806038	48807073
chr11	48863522	48864940
chr11	48865038	48866413
chr11	48889416	48890803
chr11	48899818	48901102
chr11	48927581	48928956
chr11	48961054	48962471
chr11	48972814	48974189
chr11	49000890	49002256
chr11	49016301	49017901
chr11	49056993	49058569
chr11	49060269	49061641
chr11	49063343	49064917
chr11	49092942	49094252
chr11	49106102	49107429
chr11	49130357	49131659
chr11	49140223	49141592
chr11	49153336	49154716
chr11	49243224	49244628
chr11	49256657	49258029
chr11	49272482	49273884
chr11	49282847	49284261
chr11	49307464	49308696
chr11	49326410	49327824
chr11	49336520	49337924
chr11	49348390	49349405
chr11	49364673	49365920
chr11	49376848	49378110
chr11	49422471	49423874
chr11	49464059	49465425
chr11	49471719	49473118
chr11	49476389	49477756
chr11	49516456	49517825
chr11	49525196	49527925
chr11	49607069	49608371
chr11	49631303	49632678
chr11	49659545	49661439
chr11	49663120	49664410
chr11	49714632	49716691
chr11	49726546	49727046
chr11	49740035	49741448
chr11	49743996	49745368
chr11	49749749	49751126
chr11	49751301	49752728
chr11	49755621	49756993
chr11	49758371	49760828
chr11	49837924	49839519
chr11	49860796	49862174
chr11	49870506	49871903
chr11	49882501	49883863
chr11	49898741	49901050
chr11	49904179	49905554
chr11	49921414	49922824
chr11	49943929	49945539
chr11	49987361	49989058
chr11	50023289	50025948
chr11	50026214	50027463
chr11	50028599	50029964
chr11	50038131	50039984
chr11	50045049	50046459
chr11	50050934	50053634
chr11	50057359	50058758
chr11	50067689	50069054
chr11	50069389	50070751
chr11	50104983	50107507
chr11	50139012	50140874
chr11	50171676	50173383
chr11	50190523	50192099
chr11	50243765	50246243
chr11	50254853	50256239
chr11	50333420	50334786
chr11	50340570	50341960
chr11	50414884	50416251
chr11	50609563	50610529
chr11	50639990	50640591
chr11	50641140	50641670
chr11	50642295	50642930
chr11	50654193	50654763
chr11	50655348	50656759
chr11	50663476	50664855
chr11	50701237	50702614
chr11	50720995	50722295
chr11	50727890	50728465
chr11	50728764	50731337
chr11	50744040	50745534
chr11	50745564	50746846
chr11	50763444	50764014
chr11	50767432	50768834
chr11	50781814	50783196
chr11	50797497	50798926
chr11	50819966	50821112
chr11	50839835	50841211
chr11	50872051	50873578
chr11	50897879	50899253
chr11	51034210	51035603
chr11	51075969	51078144
chr11	51102717	51104134
chr11	51232706	51234079
chr11	51397328	51398941
chr11	51419531	51422025
chr11	51432610	51433945
chr11	51435293	51436663
chr11	51436710	51438088
chr11	51440724	51442046
chr11	51443955	51445246
chr11	51449004	51452364
chr11	51459857	51461226
chr11	51463487	51466275
chr11	51471989	51473359
chr11	51501787	51503839
chr11	51569486	51571882
chr11	51576456	51577885
chr11	51614282	51615530
chr11	51670339	51672697
chr11	51687559	51688975
chr11	51729068	51730719
chr11	51734872	51735324
chr11	51735532	51736765
chr11	51758653	51760031
chr11	51780519	51781813
chr11	51813464	51815632
chr11	51817014	51818590
chr11	51899807	51901103
chr11	51907717	51909109
chr11	51911205	51913010
chr11	51930192	51931773
chr11	51939547	51940917
chr11	51942157	51943552
chr11	51959352	51960702
chr11	51977227	51977975
chr11	52027866	52029182
chr11	52044641	52046176
chr11	52082501	52083874
chr11	52085796	52087171
chr11	52096046	52098411
chr11	52158684	52160056
chr11	52173685	52175306
chr11	52179655	52180149
chr11	52209299	52210843
chr11	52348657	52350061
chr11	52381179	52382465
chr11	52461546	52462916
chr11	52547697	52549074
chr11	52557501	52557950
chr11	52577499	52579031
chr11	52700416	52701793
chr11	52702711	52704091
chr11	52933854	52935268
chr11	53113802	53115657
chr11	53120880	53122584
chr11	53137484	53138852
chr11	53163611	53165173
chr11	53221995	53223371
chr11	53236930	53238325
chr11	53238565	53239964
chr11	53243457	53246026
chr11	53246077	53247453
chr11	53270003	53271615
chr11	53275230	53276643
chr11	53279378	53280750
chr11	53283066	53284439
chr11	53288707	53289927
chr11	53292813	53295367
chr11	53304893	53307501
chr11	53310182	53311344
chr11	53320436	53321840
chr11	53332536	53334888
chr11	53352003	53353288
chr11	53380160	53381579
chr11	53418994	53419565
chr11	53431140	53433770
chr11	53448500	53449870
chr11	53449896	53450310
chr11	53476401	53477773
chr11	53521112	53522494
chr11	53533588	53534877
chr11	53572892	53573467
chr11	53576602	53578848
chr11	53582813	53584665
chr11	53601691	53602273
chr11	53609496	53610861
chr11	53655431	53656796
chr11	53672225	53674459
chr11	53705495	53706869
chr11	53793829	53795193
chr11	53841883	53843264
chr11	53871874	53873284
chr11	53881564	53884183
chr11	53913719	53915121
chr11	53926139	53927511
chr11	53953381	53954339
chr11	54027087	54028465
chr11	54063701	54065094
chr11	54081072	54082443
chr11	54116625	54118391
chr11	54125555	54126951
chr11	54127751	54129363
chr11	54166574	54167970
chr11	54183455	54184861
chr11	54250974	54252536
chr11	54277217	54278582
chr11	54335731	54337063
chr11	54408946	54410509
chr11	54488643	54490020
chr11	54531513	54532894
chr11	54537728	54539149
chr11	54540997	54542366
chr11	54567449	54568816
chr11	54588904	54590280
chr11	54590414	54591834
chr11	54600714	54602871
chr11	54604674	54605147
chr11	54617734	54619106
chr11	54632725	54634087
chr11	54636708	54638051
chr11	54646469	54647831
chr11	54673210	54675756
chr11	54679320	54680765
chr11	54684340	54685716
chr11	54696176	54696753
chr11	54715651	54717055
chr11	54717744	54718320
chr11	54768882	54770195
chr11	54776736	54778109
chr11	54828793	54830170
chr11	54835738	54837106
chr11	54847263	54848558
chr11	54891976	54893306
chr11	54910776	54912185
chr11	54933875	54935214
chr11	54965500	54966895
chr11	54998882	55000273
chr11	55007144	55008467
chr11	55011482	55012872
chr11	55017134	55018540
chr11	55030104	55031462
chr11	55039604	55040978
chr11	55126055	55127431
chr11	55218830	55220205
chr11	55223875	55225263
chr11	55227915	55229329
chr11	55230860	55232228
chr11	55232505	55235305
chr11	55236955	55238330
chr11	55263030	55264412
chr11	55266394	55267761
chr11	55274944	55276346
chr11	55281797	55283920
chr11	55295500	55296911
chr11	55422012	55423368
chr11	55529221	55529716
chr11	55584867	55586246
chr11	55854277	55856171
chr11	55885236	55886683
chr11	56059724	56061099
chr11	56099283	56100700
chr11	56190343	56191717
chr11	56566412	56567822
chr11	56575516	56576888
chr11	56824423	56827269
chr11	56846160	56847536
chr11	56854450	56855820
chr11	56856972	56858350
chr11	56883086	56884452
chr11	56940058	56941465
chr11	56953026	56954439
chr11	56968274	56969653
chr11	56976629	56978011
chr11	57008014	57009416
chr11	57020255	57021639
chr11	57055214	57056642
chr11	57074529	57075896
chr11	57078204	57079530
chr11	57081954	57083354
chr11	57084089	57085524
chr11	57087964	57089335
chr11	57090634	57092057
chr11	57126418	57127826
chr11	57132125	57133501
chr11	57134590	57136002
chr11	57209761	57211141
chr11	57226071	57227371
chr11	57320352	57320912
chr11	57330647	57331248
chr11	57331469	57333834
chr11	57344649	57345250
chr11	57345732	57346265
chr11	57348544	57349155
chr11	57349442	57350019
chr11	57353642	57354223
chr11	57359862	57360426
chr11	57361202	57361778
chr11	57362952	57363525
chr11	57366652	57367219
chr11	57458096	57459630
chr11	57476721	57477259
chr11	57487260	57488554
chr11	57508816	57510229
chr11	57614129	57615824
chr11	57631119	57631618
chr11	57645943	57647317
chr11	57775458	57776831
chr11	57821368	57823849
chr11	57834990	57836372
chr11	57861440	57862813
chr11	57916962	57918499
chr11	57980952	57983667
chr11	57984456	57985901
chr11	57996636	57998044
chr11	58012380	58013770
chr11	58027525	58029186
chr11	58119872	58121252
chr11	58126802	58128174
chr11	58135897	58138551
chr11	58143517	58145533
chr11	58168245	58169569
chr11	58191826	58193202
chr11	58233907	58235307
chr11	58245353	58246739
chr11	58266758	58268163
chr11	58269775	58271200
chr11	58306296	58307628
chr11	58316373	58317740
chr11	58348618	58349474
chr11	58358733	58360153
chr11	58366482	58367381
chr11	58381139	58382568
chr11	58393633	58395011
chr11	58410155	58411532
chr11	58427290	58428663
chr11	58439840	58441266
chr11	58453260	58454672
chr11	58478362	58479780
chr11	58496671	58498036
chr11	58514611	58515905
chr11	58534976	58536300
chr11	58547024	58548432
chr11	58570461	58571854
chr11	58590894	58592301
chr11	58598939	58600313
chr11	58615754	58617164
chr11	58629723	58631158
chr11	58644028	58645354
chr11	58653908	58655330
chr11	58680178	58681646
chr11	58716874	58719402
chr11	58730852	58732231
chr11	58751563	58754083
chr11	58761383	58763119
chr11	58767538	58769735
chr11	58770267	58771648
chr11	58776577	58777950
chr11	58790893	58792496
chr11	58881591	58882997
chr11	58950167	58951547
chr11	58976415	58978914
chr11	58996451	58998386
chr11	59001536	59002945
chr11	59004472	59007076
chr11	59015322	59017633
chr11	59021155	59022726
chr11	59029685	59030981
chr11	59040885	59043455
chr11	59104545	59105925
chr11	59118623	59121048
chr11	59121083	59122455
chr11	59141708	59143080
chr11	59143141	59144518
chr11	59150844	59153056
chr11	59168228	59169633
chr11	59189456	59190874
chr11	59226305	59227721
chr11	59262350	59265141
chr11	59284890	59285458
chr11	59286274	59287667
chr11	59310233	59311601
chr11	59318477	59321810
chr11	59354855	59356868
chr11	59385533	59386946
chr11	59403891	59405260
chr11	59425758	59427177
chr11	59474906	59476716
chr11	59478252	59479628
chr11	59484316	59485694
chr11	59510992	59512367
chr11	59520952	59522285
chr11	59528608	59530011
chr11	59530962	59532209
chr11	59544762	59546165
chr11	59546851	59548258
chr11	59551297	59552706
chr11	59553947	59555284
chr11	59571882	59573253
chr11	59601024	59602853
chr11	59614352	59614846
chr11	59622744	59625229
chr11	59652422	59654931
chr11	59660866	59662598
chr11	59698337	59699708
chr11	59713371	59714744
chr11	59715079	59716198
chr11	59760792	59763363
chr11	59765511	59766881
chr11	59774322	59775693
chr11	59777741	59778319
chr11	59778746	59780155
chr11	59788797	59789367
chr11	59791547	59792120
chr11	59796742	59797307
chr11	59817246	59818619
chr11	59822891	59823466
chr11	59825301	59825880
chr11	59826501	59827073
chr11	59830146	59830714
chr11	59841551	59842121
chr11	59843743	59844322
chr11	59844843	59845452
chr11	59849541	59850117
chr11	59850798	59852132
chr11	59854161	59854656
chr11	59854671	59855367
chr11	59858944	59859518
chr11	59860281	59861677
chr11	59917804	59920178
chr11	59927859	59929238
chr11	59952514	59954263
chr11	59971091	59972496
chr11	59974351	59975758
chr11	59977516	59978927
chr11	59979016	59980289
chr11	59989904	59991277
chr11	59998091	59999466
chr11	60002874	60004239
chr11	60014409	60015781
chr11	60016119	60017492
chr11	60023084	60025059
chr11	60033261	60035803
chr11	60035943	60037309
chr11	60058107	60059541
chr11	60064863	60066283
chr11	60075660	60077028
chr11	60086534	60087948
chr11	60098555	60099928
chr11	60106749	60108134
chr11	60114912	60116288
chr11	60118379	60119758
chr11	60124304	60125676
chr11	60129837	60131213
chr11	60148979	60150213
chr11	60154510	60155871
chr11	60165527	60168095
chr11	60173140	60175245
chr11	60197735	60199163
chr11	60209820	60211206
chr11	60229955	60232310
chr11	60267463	60268790
chr11	60282133	60283552
chr11	60317213	60317700
chr11	60350482	60351970
chr11	60512242	60513895
chr11	60516326	60517705
chr11	60520231	60521595
chr11	60541021	60542839
chr11	60590319	60592564
chr11	60625181	60626185
chr11	60643500	60645025
chr11	60692061	60694213
chr11	60725716	60726312
chr11	60726786	60728998
chr11	60740841	60741451
chr11	60744541	60747185
chr11	60749043	60749623
chr11	60750293	60750868
chr11	60767291	60767868
chr11	60790122	60791400
chr11	60835217	60836754
chr11	60878604	60879964
chr11	60953629	60955038
chr11	60987610	60990255
chr11	61018131	61019511
chr11	61021546	61022913
chr11	61079769	61082323
chr11	61156655	61158069
chr11	61191932	61193186
chr11	61215955	61216449
chr11	61220960	61222369
chr11	61243395	61244768
chr11	61247960	61249371
chr11	61250364	61251754
chr11	61254896	61256272
chr11	61266314	61267691
chr11	61267794	61269211
chr11	61298247	61299616
chr11	61306639	61308027
chr11	61308059	61309485
chr11	61312454	61313837
chr11	61317605	61319821
chr11	61325144	61325711
chr11	61334530	61335906
chr11	61342185	61343559
chr11	61346300	61347613
chr11	61352330	61353409
chr11	61357130	61359541
chr11	61360699	61362073
chr11	61364365	61365736
chr11	61366590	61367169
chr11	61374444	61375818
chr11	61377414	61378835
chr11	61386239	61387629
chr11	61387949	61388521
chr11	61391193	61393045
chr11	61393498	61394259
chr11	61394344	61394899
chr11	61401673	61402170
chr11	61403374	61404503
chr11	61433175	61434547
chr11	61466116	61468337
chr11	61497202	61498578
chr11	61534712	61536023
chr11	61540726	61542795
chr11	61562373	61563759
chr11	61575893	61577262
chr11	61588027	61589404
chr11	61668051	61670267
chr11	61675025	61676421
chr11	61736665	61738035
chr11	61743304	61745433
chr11	61769855	61771097
chr11	61818296	61819705
chr11	61836483	61837856
chr11	61882133	61883535
chr11	61889823	61891194
chr11	61919578	61920824
chr11	62061775	62064114
chr11	62094029	62096597
chr11	62139833	62141245
chr11	62244789	62246158
chr11	62252309	62253712
chr11	62270337	62272676
chr11	62308037	62309411
chr11	62352215	62354433
chr11	62363676	62365691
chr11	62387287	62388684
chr11	62388945	62390308
chr11	62415673	62418688
chr11	62437798	62439175
chr11	62448593	62450602
chr11	62459185	62460551
chr11	62461464	62463471
chr11	62482585	62483964
chr11	62542898	62544278
chr11	62544568	62545949
chr11	62603210	62604572
chr11	62633128	62634468
chr11	62659928	62661329
chr11	62692284	62693807
chr11	62763988	62765287
chr11	62780010	62781382
chr11	62809397	62811236
chr11	62859712	62861073
chr11	62874462	62875837
chr11	62944309	62946681
chr11	62948987	62950356
chr11	62951769	62952267
chr11	63015305	63016710
chr11	63719693	63721056
chr11	63736080	63737455
chr11	63757076	63757566
chr11	63892277	63894667
chr11	64075056	64075548
chr11	64248129	64249522
chr11	64250466	64251841
chr11	64314097	64315478
chr11	64495950	64496424
chr11	64791830	64793201
chr11	64811523	64812893
chr11	64817953	64819337
chr11	64882996	64884366
chr11	64920595	64922006
chr11	64947987	64949398
chr11	64975240	64976611
chr11	64976760	64978059
chr11	65059407	65060820
chr11	65063486	65064863
chr11	65083782	65085151
chr11	65101661	65103029
chr11	65548640	65550032
chr11	65558932	65560312
chr11	65600911	65603466
chr11	65614983	65616360
chr11	65620035	65621549
chr11	65982351	65983762
chr11	66035414	66036348
chr11	66339930	66341330
chr11	66724793	66726166
chr11	66761049	66761549
chr11	66831342	66831905
chr11	66837798	66839344
chr11	66865297	66867786
chr11	66876294	66877674
chr11	66891097	66892512
chr11	66910699	66911946
chr11	66912605	66913973
chr11	66933875	66935259
chr11	66938552	66939939
chr11	66966355	66966959
chr11	66976635	66979168
chr11	66982696	66983271
chr11	66983865	66985190
chr11	67003516	67004942
chr11	67012908	67014338
chr11	67041023	67042203
chr11	67042483	67043857
chr11	67050613	67051982
chr11	67089916	67091292
chr11	67105953	67108316
chr11	67114379	67114872
chr11	67139899	67141275
chr11	67268873	67270235
chr11	67281993	67283330
chr11	67293893	67295220
chr11	67314913	67315355
chr11	67328508	67329072
chr11	67331593	67332973
chr11	67337293	67337866
chr11	67339922	67341333
chr11	67345810	67347164
chr11	67358545	67359119
chr11	67360041	67360615
chr11	67363042	67363620
chr11	67369297	67369865
chr11	67372291	67372864
chr11	67378780	67380189
chr11	67384200	67385570
chr11	67390592	67391167
chr11	67391747	67393121
chr11	67394702	67395262
chr11	67399299	67400873
chr11	67401562	67402939
chr11	67409396	67410929
chr11	67411956	67412518
chr11	67413357	67414722
chr11	67415591	67416966
chr11	67421292	67422691
chr11	67425377	67426746
chr11	67429525	67430843
chr11	67443630	67445008
chr11	67450070	67451492
chr11	67451992	67452444
chr11	67460847	67462633
chr11	67466091	67466667
chr11	67468116	67469490
chr11	67470651	67471229
chr11	67474061	67475433
chr11	67477454	67478827
chr11	67481244	67481819
chr11	67484721	67486096
chr11	67508125	67509496
chr11	67536121	67537533
chr11	67569683	67571056
chr11	67584949	67586335
chr11	67611111	67612442
chr11	67701282	67702607
chr11	67735404	67737349
chr11	67779374	67780811
chr11	67804623	67805842
chr11	67997767	68000494
chr11	68033687	68035106
chr11	68098935	68100312
chr11	68155157	68156559
chr11	68200620	68202038
chr11	68243680	68246340
chr11	68291393	68292792
chr11	68296758	68297243
chr11	68315810	68317228
chr11	68339779	68341189
chr11	68368979	68370354
chr11	68375199	68376551
chr11	68399838	68401214
chr11	68436660	68438039
chr11	68444754	68446130
chr11	68468801	68469998
chr11	68488490	68489862
chr11	68504431	68506082
chr11	68617721	68619104
chr11	68664598	68665168
chr11	68665441	68668291
chr11	68676246	68677651
chr11	68695411	68695980
chr11	68701346	68702764
chr11	68705451	68705957
chr11	68714361	68715784
chr11	68740923	68741977
chr11	68759969	68761388
chr11	68769507	68771984
chr11	68780586	68782321
chr11	68787648	68790353
chr11	68804471	68805877
chr11	68822266	68823514
chr11	68825186	68826504
chr11	68828706	68830199
chr11	68844335	68845708
chr11	68858444	68859813
chr11	68872575	68874073
chr11	68883413	68884987
chr11	68886085	68887450
chr11	68900842	68903111
chr11	68903144	68903711
chr11	68905042	68905616
chr11	68907537	68908782
chr11	68910206	68914323
chr11	68925141	68926548
chr11	68930682	68932043
chr11	68932349	68932918
chr11	68933249	68934633
chr11	68935049	68938215
chr11	68938519	68940487
chr11	68969869	68971279
chr11	69011636	69013057
chr11	69050814	69052136
chr11	69111463	69112834
chr11	69136777	69140433
chr11	69144961	69146363
chr11	69153366	69154946
chr11	69179141	69180500
chr11	69182706	69184638
chr11	69184755	69186126
chr11	69208651	69210553
chr11	69212020	69213502
chr11	69221901	69223262
chr11	69226745	69227321
chr11	69227490	69230105
chr11	69231320	69233062
chr11	69242650	69243225
chr11	69245790	69246367
chr11	69261142	69261713
chr11	69265317	69266677
chr11	69270542	69271119
chr11	69277268	69278680
chr11	69285104	69285695
chr11	69314908	69315472
chr11	69333395	69333957
chr11	69334305	69334874
chr11	69340025	69341417
chr11	69356942	69357517
chr11	69359567	69360943
chr11	69361195	69361766
chr11	69362912	69364301
chr11	69365735	69367140
chr11	69372250	69372809
chr11	69374036	69375524
chr11	69379201	69380525
chr11	69391096	69391670
chr11	69393127	69395531
chr11	69413492	69414864
chr11	69418175	69419557
chr11	69419752	69421184
chr11	69431697	69433087
chr11	69434917	69436365
chr11	69445774	69447124
chr11	69449314	69450690
chr11	69467844	69469213
chr11	69475264	69477843
chr11	69479855	69481359
chr11	69483345	69483835
chr11	69484770	69486147
chr11	69486215	69487639
chr11	69494054	69494634
chr11	69495779	69497414
chr11	69498899	69500748
chr11	69508849	69511321
chr11	69520303	69520834
chr11	69523098	69523666
chr11	69571717	69573852
chr11	69575649	69576831
chr11	69578489	69580100
chr11	69609740	69611140
chr11	69613129	69614540
chr11	69615427	69617886
chr11	69619419	69620800
chr11	69632233	69633009
chr11	69633088	69633624
chr11	69636053	69637342
chr11	69648652	69650046
chr11	69651028	69652713
chr11	69659177	69660835
chr11	69672523	69673968
chr11	69691815	69693232
chr11	69693622	69697269
chr11	69698040	69698617
chr11	69704155	69704730
chr11	69709940	69710615
chr11	69711546	69712123
chr11	69713041	69713622
chr11	69714236	69716549
chr11	69726645	69728762
chr11	69729350	69729916
chr11	69732995	69733570
chr11	69733946	69737159
chr11	69748697	69750070
chr11	69761988	69763157
chr11	69777589	69779629
chr11	69793237	69796455
chr11	69804167	69805585
chr11	69808572	69810220
chr11	69813417	69814913
chr11	69824834	69826209
chr11	69828059	69829834
chr11	69829967	69830645
chr11	69831064	69832811
chr11	69834208	69835585
chr11	69841698	69843069
chr11	69844498	69845034
chr11	69851966	69853346
chr11	69867171	69868560
chr11	69879948	69881318
chr11	69905439	69906864
chr11	69943154	69944530
chr11	69979419	69980792
chr11	70026705	70028079
chr11	70034140	70036208
chr11	70043323	70044927
chr11	70046113	70047497
chr11	70047523	70050018
chr11	70051706	70055051
chr11	70069408	70070545
chr11	70136310	70137522
chr11	70165824	70167197
chr11	70223937	70225156
chr11	70245421	70247622
chr11	70251046	70252458
chr11	70264734	70266230
chr11	70266449	70267021
chr11	70268992	70269565
chr11	70272416	70275189
chr11	70278691	70279266
chr11	70302400	70303723
chr11	70318065	70319486
chr11	70328415	70329788
chr11	70332001	70333414
chr11	70338161	70339556
chr11	70352964	70354730
chr11	70375437	70377081
chr11	70379802	70381139
chr11	70386408	70387798
chr11	70390133	70391508
chr11	70393158	70395102
chr11	70398357	70399738
chr11	70408867	70410246
chr11	70428686	70430059
chr11	70432991	70434403
chr11	70451921	70453321
chr11	70459656	70462244
chr11	70467227	70469857
chr11	70469976	70471350
chr11	70481969	70484613
chr11	70500931	70503298
chr11	70513151	70515371
chr11	70518793	70520164
chr11	70543949	70545328
chr11	70577073	70578639
chr11	70618251	70619674
chr11	70626356	70627687
chr11	70657555	70659088
chr11	70757726	70759089
chr11	70773376	70776111
chr11	70782592	70785163
chr11	70797032	70798238
chr11	70818226	70819632
chr11	70832412	70834470
chr11	70845937	70847312
chr11	70847417	70848832
chr11	70958505	70959143
chr11	71015259	71016667
chr11	71044537	71045923
chr11	71099079	71100405
chr11	71235049	71237457
chr11	71253155	71254527
chr11	71260326	71261700
chr11	71404360	71405767
chr11	71465274	71466654
chr11	71563533	71565049
chr11	71568333	71569746
chr11	71571283	71572664
chr11	71574020	71575312
chr11	71575945	71577338
chr11	71584495	71585863
chr11	71753924	71755064
chr11	71851304	71852638
chr11	71855299	71856661
chr11	71899602	71900885
chr11	71923248	71924622
chr11	71943331	71944700
chr11	71948336	71951056
chr11	71981308	71982648
chr11	72004349	72005748
chr11	72017164	72018544
chr11	72019603	72021694
chr11	72027934	72030761
chr11	72058633	72060011
chr11	72079636	72081814
chr11	72114436	72116249
chr11	72127235	72128608
chr11	72175089	72177658
chr11	72201555	72202953
chr11	72225505	72226903
chr11	72248321	72251026
chr11	72254151	72255553
chr11	72269309	72270680
chr11	72274782	72276143
chr11	72280142	72281309
chr11	72288827	72290225
chr11	72302287	72303715
chr11	72303717	72305045
chr11	72323064	72324479
chr11	72364049	72365460
chr11	72420052	72421668
chr11	72502797	72504328
chr11	72525213	72526547
chr11	72608545	72611040
chr11	72663536	72664911
chr11	72764875	72766291
chr11	72773960	72775331
chr11	72811937	72813319
chr11	72828297	72829674
chr11	72831802	72833411
chr11	72834767	72836095
chr11	72860664	72862246
chr11	72897649	72899019
chr11	72903392	72904806
chr11	72921788	72923193
chr11	72952098	72953492
chr11	72973324	72974697
chr11	72989874	72992205
chr11	73012273	73014131
chr11	73051054	73052463
chr11	73080428	73081799
chr11	73097955	73099325
chr11	73102433	73105746
chr11	73108508	73109911
chr11	73114823	73118422
chr11	73138695	73139843
chr11	73142538	73143945
chr11	73163658	73165041
chr11	73184037	73185411
chr11	73213291	73214632
chr11	73223627	73225045
chr11	73268007	73269418
chr11	73300626	73301681
chr11	73330993	73332372
chr11	73403529	73404909
chr11	73415384	73416790
chr11	73501580	73502963
chr11	73594384	73595795
chr11	73599984	73601139
chr11	73616780	73618163
chr11	73630694	73632075
chr11	73661916	73663341
chr11	73702166	73703539
chr11	73721285	73722650
chr11	73753048	73754413
chr11	73777408	73778818
chr11	73798403	73799782
chr11	73859078	73860438
chr11	73868570	73869980
chr11	73882976	73884347
chr11	73934083	73935493
chr11	73967950	73969327
chr11	74008305	74009599
chr11	74021085	74022507
chr11	74082286	74083583
chr11	74096601	74098029
chr11	74149021	74150431
chr11	74161468	74162857
chr11	74177462	74178882
chr11	74207602	74208977
chr11	74222433	74223810
chr11	74238722	74241606
chr11	74270392	74271791
chr11	74312284	74313652
chr11	74365168	74366537
chr11	74367868	74369100
chr11	74372338	74373752
chr11	74380943	74382331
chr11	74402717	74405337
chr11	74432136	74433823
chr11	74451254	74452630
chr11	74461951	74463677
chr11	74466431	74467802
chr11	74537462	74539597
chr11	74548001	74549176
chr11	74564092	74565469
chr11	74576651	74577902
chr11	74583673	74585237
chr11	74593511	74594881
chr11	74621217	74622579
chr11	74643452	74645120
chr11	74650877	74652251
chr11	74664332	74665740
chr11	74681987	74683394
chr11	74709688	74712285
chr11	74718238	74719647
chr11	74738665	74740992
chr11	74825757	74827172
chr11	74828571	74829942
chr11	74866604	74868036
chr11	74879836	74881117
chr11	74932868	74935241
chr11	74949861	74951261
chr11	74952366	74953780
chr11	74961170	74962492
chr11	74966061	74967439
chr11	74969726	74971145
chr11	74974995	74975600
chr11	74978090	74978666
chr11	74981640	74983318
chr11	74984055	74985421
chr11	74986181	74988156
chr11	74991807	74994021
chr11	74995848	74996411
chr11	74996542	74997119
chr11	74997687	74999061
chr11	75004277	75005651
chr11	75006787	75008536
chr11	75010597	75011173
chr11	75012348	75012880
chr11	75015654	75016223
chr11	75018052	75018618
chr11	75019152	75019718
chr11	75019744	75020324
chr11	75025044	75026413
chr11	75048837	75050240
chr11	75069782	75071189
chr11	75073195	75074569
chr11	75081175	75082610
chr11	75086680	75088095
chr11	75092764	75094157
chr11	75102682	75104091
chr11	75105147	75106522
chr11	75109297	75110672
chr11	75124982	75126354
chr11	75149550	75150923
chr11	75153850	75155216
chr11	75161232	75163590
chr11	75211940	75214109
chr11	75215640	75216219
chr11	75223240	75223813
chr11	75228902	75229469
chr11	75234695	75235261
chr11	75236417	75237800
chr11	75244743	75246127
chr11	75253303	75254667
chr11	75255045	75255626
chr11	75263650	75264229
chr11	75267500	75269906
chr11	75273490	75275708
chr11	75275990	75277784
chr11	75280882	75282258
chr11	75299584	75300953
chr11	75301044	75301618
chr11	75322892	75324745
chr11	75326332	75327742
chr11	75344485	75346299
chr11	75350940	75352316
chr11	75353405	75354685
chr11	75364225	75366396
chr11	75380186	75381550
chr11	75400719	75402292
chr11	75414027	75415461
chr11	75433272	75434646
chr11	75437328	75439794
chr11	75443812	75445193
chr11	75447868	75449237
chr11	75461187	75462608
chr11	75464302	75466367
chr11	75466397	75467767
chr11	75468897	75470196
chr11	75492000	75493692
chr11	75493892	75494466
chr11	75528913	75529335
chr11	75545682	75547413
chr11	75609858	75611230
chr11	75678474	75679853
chr11	75715164	75715650
chr11	75724820	75726232
chr11	75749015	75750388
chr11	75812710	75814107
chr11	75840415	75842970
chr11	75855311	75856675
chr11	75893706	75895080
chr11	75933575	75934963
chr11	75961646	75963021
chr11	75992665	75994758
chr11	76014619	76016268
chr11	76030409	76032778
chr11	76045229	76046605
chr11	76047221	76048580
chr11	76056323	76058896
chr11	76072988	76074409
chr11	76092113	76093524
chr11	76105263	76106596
chr11	76197592	76198962
chr11	76211390	76212794
chr11	76212940	76214313
chr11	76219970	76221375
chr11	76231370	76232741
chr11	76241185	76242561
chr11	76249461	76250855
chr11	76252888	76254258
chr11	76262903	76264279
chr11	76296496	76297869
chr11	76300837	76302002
chr11	76307157	76308529
chr11	76310582	76311945
chr11	76322442	76324615
chr11	76328342	76329704
chr11	76343073	76344443
chr11	76375336	76376750
chr11	76383791	76385161
chr11	76385166	76386543
chr11	76391521	76392902
chr11	76400511	76401880
chr11	76485267	76487119
chr11	76492665	76494099
chr11	76576197	76578780
chr11	76648905	76650159
chr11	76659623	76662170
chr11	76707951	76708405
chr11	76717431	76718712
chr11	76758362	76759841
chr11	76767073	76768395
chr11	76811389	76812797
chr11	76891402	76893666
chr11	76988078	76989487
chr11	77002774	77004172
chr11	77029230	77030629
chr11	77079832	77081217
chr11	77161374	77162747
chr11	77185128	77186537
chr11	77198760	77200136
chr11	77255202	77256566
chr11	77276722	77278083
chr11	77294887	77296297
chr11	77303489	77304853
chr11	77305794	77307603
chr11	77310647	77312018
chr11	77316179	77317555
chr11	77327067	77329310
chr11	77420520	77422658
chr11	77437553	77438982
chr11	77498671	77500350
chr11	77539496	77540375
chr11	77571741	77572322
chr11	77576296	77576874
chr11	77578646	77580564
chr11	77585445	77586016
chr11	77589242	77589860
chr11	77590062	77591456
chr11	77594542	77595110
chr11	77598292	77598861
chr11	77598952	77600321
chr11	77605302	77605873
chr11	77613768	77615142
chr11	77618733	77619266
chr11	77619693	77620302
chr11	77620717	77622251
chr11	77624492	77625069
chr11	77635343	77635920
chr11	77636247	77636849
chr11	77640042	77640604
chr11	77643437	77643952
chr11	77649842	77650417
chr11	77651451	77652019
chr11	77653447	77654819
chr11	77655142	77655715
chr11	77657147	77657716
chr11	77658892	77659499
chr11	77660672	77662138
chr11	77663557	77665138
chr11	77666743	77667313
chr11	77667757	77669125
chr11	77671647	77673308
chr11	77677912	77679281
chr11	77680440	77682084
chr11	77684262	77687084
chr11	77689240	77690614
chr11	77693890	77694467
chr11	77695340	77695919
chr11	77698830	77700224
chr11	77706676	77709073
chr11	77710010	77711387
chr11	77714536	77715909
chr11	77743081	77745299
chr11	77763701	77765074
chr11	77779035	77780412
chr11	77795045	77797047
chr11	77797465	77798853
chr11	77812356	77813726
chr11	77845111	77846484
chr11	77850738	77852433
chr11	77853101	77854495
chr11	77885797	77888411
chr11	77894183	77895592
chr11	77907483	77909095
chr11	77928079	77930011
chr11	77965727	77967104
chr11	77977239	77980719
chr11	77990469	77993090
chr11	77995140	77997450
chr11	77997564	77998601
chr11	78001219	78002952
chr11	78006184	78007565
chr11	78019033	78020319
chr11	78028530	78029930
chr11	78058538	78060867
chr11	78074651	78076066
chr11	78103636	78105243
chr11	78114436	78115774
chr11	78133492	78134861
chr11	78136606	78138395
chr11	78141377	78142632
chr11	78156318	78157885
chr11	78200420	78201822
chr11	78207276	78208653
chr11	78235978	78237366
chr11	78278500	78279867
chr11	78310015	78311416
chr11	78311555	78313320
chr11	78316315	78317708
chr11	78325100	78327343
chr11	78336545	78337923
chr11	78343025	78344384
chr11	78349230	78351443
chr11	78364535	78365907
chr11	78379667	78381030
chr11	78385019	78386399
chr11	78413786	78415168
chr11	78448820	78450197
chr11	78453480	78454879
chr11	78458700	78460119
chr11	78494665	78496064
chr11	78511220	78512596
chr11	78515853	78517229
chr11	78539316	78540601
chr11	78543948	78545237
chr11	78565793	78566913
chr11	78567931	78569701
chr11	78569874	78572980
chr11	78584969	78586341
chr11	78605879	78607257
chr11	78618513	78619892
chr11	78633744	78635123
chr11	78639387	78641197
chr11	78643147	78644452
chr11	78645225	78646638
chr11	78733653	78735068
chr11	78795852	78797232
chr11	78798717	78799374
chr11	78799381	78800143
chr11	78836395	78837725
chr11	78907949	78909349
chr11	78929315	78930692
chr11	78949143	78950527
chr11	78958807	78961557
chr11	79056820	79058202
chr11	79067334	79069853
chr11	79088685	79089116
chr11	79152185	79154064
chr11	79158717	79160120
chr11	79266702	79268067
chr11	79271785	79273194
chr11	79273745	79275102
chr11	79280142	79281483
chr11	79297830	79299194
chr11	79308642	79309221
chr11	79315745	79319258
chr11	79328644	79329212
chr11	79331874	79335125
chr11	79337554	79338931
chr11	79340504	79341880
chr11	79342364	79345793
chr11	79404004	79405701
chr11	79425796	79427162
chr11	79428676	79430080
chr11	79436966	79438331
chr11	79460202	79461582
chr11	79473692	79475059
chr11	79479452	79480830
chr11	79482117	79483489
chr11	79487382	79488753
chr11	79488882	79490260
chr11	79517083	79518450
chr11	79524768	79526133
chr11	79539199	79540575
chr11	79542593	79543804
chr11	79776180	79777557
chr11	79805900	79807401
chr11	79893628	79896187
chr11	79902194	79903579
chr11	79954791	79957293
chr11	79958981	79960376
chr11	79966953	79968775
chr11	79982045	79983428
chr11	79983540	79984958
chr11	79991059	79992460
chr11	79996889	79998212
chr11	80021849	80023258
chr11	80090864	80091904
chr11	80113703	80115111
chr11	80190709	80192040
chr11	80192114	80193210
chr11	80196072	80197676
chr11	80241407	80243243
chr11	80285065	80288727
chr11	80289444	80292215
chr11	80292342	80292921
chr11	80296942	80298396
chr11	80301797	80302367
chr11	80304354	80304920
chr11	80305942	80306522
chr11	80308242	80308848
chr11	80311658	80313034
chr11	80316804	80318225
chr11	80319933	80321338
chr11	80321922	80323299
chr11	80329139	80330554
chr11	80332024	80333401
chr11	80336153	80337525
chr11	80364847	80366233
chr11	80379034	80380403
chr11	80415875	80417240
chr11	80428526	80429928
chr11	80436156	80437565
chr11	80477746	80479876
chr11	80482935	80485301
chr11	80537211	80538588
chr11	80592358	80593759
chr11	80593827	80595252
chr11	80622732	80624884
chr11	80671297	80673484
chr11	80690338	80691715
chr11	80699664	80701043
chr11	80736959	80738362
chr11	80815308	80816704
chr11	80948397	80949773
chr11	80966224	80968106
chr11	81136562	81137981
chr11	81175342	81176723
chr11	81305656	81306978
chr11	81387336	81388750
chr11	81483117	81484488
chr11	81627533	81628938
chr11	81673477	81674853
chr11	81710345	81711751
chr11	81780997	81783599
chr11	81848373	81849758
chr11	81858503	81859923
chr11	81870638	81872039
chr11	81914646	81916050
chr11	81927987	81929386
chr11	81993697	81995003
chr11	82201697	82203071
chr11	82205263	82205751
chr11	82446145	82447515
chr11	82576920	82579499
chr11	82593932	82595470
chr11	82600002	82601385
chr11	82626117	82627515
chr11	82628375	82629791
chr11	82642835	82644213
chr11	82644695	82646054
chr11	82658245	82659622
chr11	82663945	82665370
chr11	82669885	82671268
chr11	82674926	82676294
chr11	82680957	82682371
chr11	82683770	82686365
chr11	82704420	82706320
chr11	82722195	82723620
chr11	82724046	82725411
chr11	82743711	82746690
chr11	82762308	82764843
chr11	82764974	82766466
chr11	82774474	82775905
chr11	82798868	82800263
chr11	82805626	82806581
chr11	82834558	82836001
chr11	82853893	82855622
chr11	82877985	82879276
chr11	82879690	82880274
chr11	82891600	82892930
chr11	82929640	82931014
chr11	82987991	82989399
chr11	83004126	83005528
chr11	83036373	83037747
chr11	83084151	83085552
chr11	83100521	83101768
chr11	83104537	83105860
chr11	83106231	83108504
chr11	83111587	83114163
chr11	83115491	83117131
chr11	83125832	83127209
chr11	83195981	83197351
chr11	83205938	83207298
chr11	83216676	83218078
chr11	83222128	83224262
chr11	83225668	83227455
chr11	83229936	83231312
chr11	83232141	83232716
chr11	83240546	83241122
chr11	83243092	83244729
chr11	83250489	83251742
chr11	83253939	83255329
chr11	83256040	83256613
chr11	83257194	83257759
chr11	83258094	83258669
chr11	83261399	83262775
chr11	83267950	83268515
chr11	83268740	83269307
chr11	83270644	83271212
chr11	83271549	83272119
chr11	83276765	83278142
chr11	83285579	83287319
chr11	83335893	83337317
chr11	83344315	83345725
chr11	83392430	83393805
chr11	83394860	83396226
chr11	83406880	83408249
chr11	83463185	83464551
chr11	83475375	83476760
chr11	83516860	83518233
chr11	83521802	83523187
chr11	83559734	83561114
chr11	83566714	83568107
chr11	83663668	83665095
chr11	83754964	83756313
chr11	83777053	83778623
chr11	83856544	83857910
chr11	83881304	83883554
chr11	83886074	83887370
chr11	83889385	83890763
chr11	83892433	83893795
chr11	83910312	83911688
chr11	83926502	83927921
chr11	83934097	83935476
chr11	83942257	83944755
chr11	83945314	83946704
chr11	83959756	83960324
chr11	83981287	83982715
chr11	83992125	83994421
chr11	84008232	84009612
chr11	84084091	84084671
chr11	84085643	84086217
chr11	84090453	84091017
chr11	84094901	84095478
chr11	84096491	84097069
chr11	84136945	84138900
chr11	84163145	84163668
chr11	84171940	84172514
chr11	84176140	84176750
chr11	84182590	84183159
chr11	84189005	84189573
chr11	84190290	84190869
chr11	84196300	84196868
chr11	84197540	84198117
chr11	84201640	84202222
chr11	84206650	84207222
chr11	84208246	84208816
chr11	84210390	84210967
chr11	84215851	84216415
chr11	84225600	84226155
chr11	84327299	84328712
chr11	84338453	84340703
chr11	84534379	84535645
chr11	84573662	84575064
chr11	84631819	84633164
chr11	84633310	84634680
chr11	84641686	84644226
chr11	84683417	84685959
chr11	84692879	84695488
chr11	84717459	84718876
chr11	84730149	84731526
chr11	84753094	84753673
chr11	84757704	84758177
chr11	84760351	84760917
chr11	84762001	84762553
chr11	84770549	84772088
chr11	84772749	84774106
chr11	84780403	84780974
chr11	84781069	84782639
chr11	84782649	84783223
chr11	84784153	84784723
chr11	84787453	84788038
chr11	84953300	84955163
chr11	84983890	84985300
chr11	85047846	85050255
chr11	85066533	85067900
chr11	85123738	85125451
chr11	85165968	85167329
chr11	85205905	85207284
chr11	85274267	85275642
chr11	85305083	85306450
chr11	85533555	85534924
chr11	85589484	85590893
chr11	85638820	85639317
chr11	85645414	85647576
chr11	85702859	85704237
chr11	85709556	85710878
chr11	85730560	85731931
chr11	85838143	85839522
chr11	86014991	86016416
chr11	86071404	86072588
chr11	86092343	86093769
chr11	86110493	86111866
chr11	86170074	86172738
chr11	86195950	86196438
chr11	86285702	86286996
chr11	86297068	86298881
chr11	86357785	86360003
chr11	86392074	86393448
chr11	86397954	86399362
chr11	86483945	86485233
chr11	86487984	86489359
chr11	86496779	86498993
chr11	86547489	86548900
chr11	86570785	86572675
chr11	86621452	86622865
chr11	86641182	86642549
chr11	86652787	86655013
chr11	86664338	86666944
chr11	86668463	86669875
chr11	86717625	86718916
chr11	86727510	86728791
chr11	86729560	86730928
chr11	86733565	86734972
chr11	86743545	86744916
chr11	86757940	86759192
chr11	86762760	86764170
chr11	86767852	86769190
chr11	86771507	86772879
chr11	86774935	86776308
chr11	86786440	86787843
chr11	86803559	86804763
chr11	86806357	86810240
chr11	86814264	86816561
chr11	86816655	86818062
chr11	86818269	86819713
chr11	86876271	86877652
chr11	86886745	86889351
chr11	86899749	86901870
chr11	86922056	86923902
chr11	86925805	86927183
chr11	86939866	86941591
chr11	87048339	87050438
chr11	87052349	87054910
chr11	87060259	87061635
chr11	87077592	87078177
chr11	87080804	87081374
chr11	87083799	87084376
chr11	87089794	87090367
chr11	87091394	87091970
chr11	87092498	87093073
chr11	87105314	87106730
chr11	87112324	87113729
chr11	87122748	87124120
chr11	87131863	87133231
chr11	87171495	87174167
chr11	87181646	87182219
chr11	87217071	87219665
chr11	87240546	87241763
chr11	87255536	87256733
chr11	87384924	87386291
chr11	87387240	87387841
chr11	87387924	87388771
chr11	87391180	87392910
chr11	87393864	87395260
chr11	87403599	87404171
chr11	87404198	87406915
chr11	87408589	87410164
chr11	87429969	87431345
chr11	87475880	87477250
chr11	87477550	87478927
chr11	87501010	87502411
chr11	87512487	87513733
chr11	87550369	87551739
chr11	87552524	87552925
chr11	87562164	87563538
chr11	87569657	87571476
chr11	87571558	87572163
chr11	87573336	87574826
chr11	87591614	87592987
chr11	87606579	87607944
chr11	87631477	87632017
chr11	87634712	87636080
chr11	87639910	87640909
chr11	87641067	87642480
chr11	87666027	87667839
chr11	87689336	87690700
chr11	87703709	87705086
chr11	87707724	87709089
chr11	87728796	87730217
chr11	87733601	87734976
chr11	87800125	87802717
chr11	87812100	87813497
chr11	87860169	87862231
chr11	87880644	87882461
chr11	87910861	87913338
chr11	87920731	87921830
chr11	87927742	87929125
chr11	87932032	87933391
chr11	87939178	87940475
chr11	87943335	87944708
chr11	87944800	87946168
chr11	87952448	87953821
chr11	87959477	87960855
chr11	87962312	87963407
chr11	87964242	87965621
chr11	87968857	87970237
chr11	87974052	87975486
chr11	87982368	87983792
chr11	88000732	88002085
chr11	88017213	88018579
chr11	88048604	88050014
chr11	88106846	88108228
chr11	88165572	88166937
chr11	88294134	88295505
chr11	88295833	88297207
chr11	88319108	88320361
chr11	88328868	88330241
chr11	88337504	88338873
chr11	88340659	88342029
chr11	88352799	88354210
chr11	88355479	88356854
chr11	88362405	88363774
chr11	88366219	88367592
chr11	88369195	88370318
chr11	88377778	88379060
chr11	88396530	88397927
chr11	88402075	88403454
chr11	88403712	88405081
chr11	88407876	88408998
chr11	88459495	88460915
chr11	88474766	88476138
chr11	88480960	88482332
chr11	88483115	88484539
chr11	88490085	88491462
chr11	88494940	88496195
chr11	88499380	88500759
chr11	88502400	88503776
chr11	88506040	88507460
chr11	88511215	88512631
chr11	88515377	88516745
chr11	88521210	88522607
chr11	88550569	88551946
chr11	88578569	88581298
chr11	88682599	88683177
chr11	88687199	88687765
chr11	88710304	88710825
chr11	88712294	88712870
chr11	88713117	88714514
chr11	88717148	88717724
chr11	88718193	88718772
chr11	88724343	88724916
chr11	88725588	88727568
chr11	88734595	88735171
chr11	88745442	88746019
chr11	88758607	88759966
chr11	88766655	88767854
chr11	88817061	88818454
chr11	88828963	88829902
chr11	88830349	88830920
chr11	88833244	88836048
chr11	88860013	88861594
chr11	88921046	88923775
chr11	88928371	88929456
chr11	88934504	88935872
chr11	88935978	88937352
chr11	88942754	88943167
chr11	89162940	89165571
chr11	89280637	89281981
chr11	89400169	89401554
chr11	89476174	89478225
chr11	89815879	89816369
chr11	89864498	89865895
chr11	89890955	89892366
chr11	89917255	89918505
chr11	90091322	90092728
chr11	90110097	90111901
chr11	90116182	90117565
chr11	90143982	90145389
chr11	90182241	90182845
chr11	90198394	90198970
chr11	90209050	90209613
chr11	90217093	90217670
chr11	90219603	90220173
chr11	90221586	90223322
chr11	90225201	90225772
chr11	90225901	90227482
chr11	90230152	90231669
chr11	90236592	90237170
chr11	90238837	90240228
chr11	90240761	90242141
chr11	90242792	90244209
chr11	90248502	90249896
chr11	90250705	90251996
chr11	90252522	90253901
chr11	90278937	90280314
chr11	90409509	90410907
chr11	90413614	90414929
chr11	90498795	90501042
chr11	90525806	90528305
chr11	90538925	90540304
chr11	90549216	90550426
chr11	90665294	90666699
chr11	90723873	90725275
chr11	91439334	91440327
chr11	91756217	91757345
chr11	92803769	92804901
chr11	92959904	92961978
chr11	93234822	93236194
chr11	93268195	93269430
chr11	93350603	93352018
chr11	93376237	93377630
chr11	93422788	93424144
chr11	93426259	93427656
chr11	93432299	93433670
chr11	93437499	93439408
chr11	93442061	93443468
chr11	93449788	93451147
chr11	93624088	93625458
chr11	93746608	93748784
chr11	93813844	93814454
chr11	93816246	93819295
chr11	93826496	93827853
chr11	93828300	93828861
chr11	93830380	93831461
chr11	93848255	93849641
chr11	93856270	93858450
chr11	93862523	93862991
chr11	93904817	93906348
chr11	93908106	93909488
chr11	93915038	93916414
chr11	93924366	93925741
chr11	93981761	93983090
chr11	93990997	93992363
chr11	94006081	94007443
chr11	94010036	94011441
chr11	94021432	94022804
chr11	94067893	94069260
chr11	94070678	94074429
chr11	94074762	94076136
chr11	94094433	94095842
chr11	94100603	94101972
chr11	94104183	94105554
chr11	94182820	94184932
chr11	94187764	94190500
chr11	94191150	94192471
chr11	94206115	94206607
chr11	94253795	94254373
chr11	94254580	94256001
chr11	94268055	94268614
chr11	94271990	94272564
chr11	94274999	94275569
chr11	94280493	94281065
chr11	94281913	94282484
chr11	94284604	94285180
chr11	94286850	94287456
chr11	94290044	94290620
chr11	94294700	94295275
chr11	94303952	94304525
chr11	94308503	94308984
chr11	94311203	94311766
chr11	94316841	94317416
chr11	94319591	94320172
chr11	94320648	94321220
chr11	94326551	94327121
chr11	94331937	94332525
chr11	94333376	94334745
chr11	94335817	94337188
chr11	94338791	94339357
chr11	94341541	94342115
chr11	94346918	94348335
chr11	94350893	94351463
chr11	94352703	94353271
chr11	94361578	94362959
chr11	94383109	94384523
chr11	94405741	94406317
chr11	94409441	94412204
chr11	94425650	94427058
chr11	94431640	94432228
chr11	94463041	94464784
chr11	94490522	94491883
chr11	94514407	94516615
chr11	94539110	94540477
chr11	94566306	94567474
chr11	94622786	94624174
chr11	94644509	94645704
chr11	94693607	94695025
chr11	94711418	94712609
chr11	94733711	94735120
chr11	94796875	94798298
chr11	94828391	94829674
chr11	94838058	94839344
chr11	94850356	94851758
chr11	94851825	94853251
chr11	94870489	94871898
chr11	94901839	94904368
chr11	94938318	94939688
chr11	94950003	94951375
chr11	94980742	94982142
chr11	95005656	95007036
chr11	95007406	95008663
chr11	95122133	95123541
chr11	95154133	95155503
chr11	95170639	95173236
chr11	95197622	95199049
chr11	95226131	95227500
chr11	95241049	95242417
chr11	95245385	95246919
chr11	95253600	95254961
chr11	95274688	95276476
chr11	95354534	95355906
chr11	95373929	95375291
chr11	95376169	95377578
chr11	95385847	95387216
chr11	95449467	95450704
chr11	95493465	95494836
chr11	95527567	95528936
chr11	95574119	95575739
chr11	95584194	95585625
chr11	95609676	95611074
chr11	95631887	95633256
chr11	95634517	95635903
chr11	95685106	95686636
chr11	95695741	95697157
chr11	95697743	95699157
chr11	95702899	95705508
chr11	95719424	95721076
chr11	95776484	95777804
chr11	95824995	95825478
chr11	95825479	95826207
chr11	95867549	95868926
chr11	95885162	95886553
chr11	95895527	95896894
chr11	95926212	95928371
chr11	95937237	95938575
chr11	95942237	95942691
chr11	95973566	95974979
chr11	95994397	95995796
chr11	96054967	96056368
chr11	96064089	96065450
chr11	96112268	96113691
chr11	96125773	96127167
chr11	96131940	96133314
chr11	96142509	96143899
chr11	96147252	96148632
chr11	96159775	96161157
chr11	96164125	96165542
chr11	96177777	96180250
chr11	96183735	96185161
chr11	96204378	96205788
chr11	96212246	96213634
chr11	96226363	96227773
chr11	96325198	96327572
chr11	96627705	96629081
chr11	96635682	96637074
chr11	96639166	96640567
chr11	96649740	96651243
chr11	96659767	96660646
chr11	96679220	96680582
chr11	96685628	96687191
chr11	96690908	96692953
chr11	96701078	96702367
chr11	96710621	96712403
chr11	96721916	96723337
chr11	96734523	96735842
chr11	96737223	96738595
chr11	96764303	96765667
chr11	96767053	96768428
chr11	96778323	96779515
chr11	96789927	96791299
chr11	96802835	96803335
chr11	96804752	96807001
chr11	96827713	96829108
chr11	96830207	96831576
chr11	96834233	96835599
chr11	96838193	96840647
chr11	96874174	96875584
chr11	96890738	96891952
chr11	96902198	96904396
chr11	96911424	96912802
chr11	96924371	96925751
chr11	96976935	96978364
chr11	96999480	97000868
chr11	97008029	97009450
chr11	97011060	97012714
chr11	97013472	97014844
chr11	97017819	97019225
chr11	97020889	97022248
chr11	97048460	97050912
chr11	97080487	97082677
chr11	97140892	97143557
chr11	97150167	97151591
chr11	97170656	97172073
chr11	97176326	97177688
chr11	97213683	97215065
chr11	97222582	97224717
chr11	97244138	97245526
chr11	97279819	97281228
chr11	97283094	97284460
chr11	97295732	97297109
chr11	97300542	97302839
chr11	97310522	97312177
chr11	97361944	97363314
chr11	97397643	97399058
chr11	97404343	97405712
chr11	97421385	97422776
chr11	97429999	97431371
chr11	97435073	97436453
chr11	97436734	97438110
chr11	97451208	97452502
chr11	97459453	97460539
chr11	97462904	97464286
chr11	97467734	97469070
chr11	97470834	97472230
chr11	97491320	97493823
chr11	97502688	97504098
chr11	97520805	97522184
chr11	97524015	97525422
chr11	97529715	97531088
chr11	97533000	97533486
chr11	97537668	97539032
chr11	97545513	97546042
chr11	97546283	97547957
chr11	97559758	97563502
chr11	97564038	97565372
chr11	97576168	97577535
chr11	97605505	97607725
chr11	97614387	97615684
chr11	97628233	97629571
chr11	97637531	97638911
chr11	97643373	97645460
chr11	97660287	97662093
chr11	97666958	97668343
chr11	97679513	97680903
chr11	97685828	97687213
chr11	97700228	97703439
chr11	97734775	97736041
chr11	97745759	97747154
chr11	97820153	97821470
chr11	97832345	97832910
chr11	97841690	97842266
chr11	97846461	97847952
chr11	97848055	97850655
chr11	97851045	97851618
chr11	97856291	97856871
chr11	97857780	97859501
chr11	97860425	97861833
chr11	97863895	97864469
chr11	97866315	97867733
chr11	97872310	97874403
chr11	97879986	97881691
chr11	97884238	97885606
chr11	97887143	97888909
chr11	97896603	97897968
chr11	97915066	97916437
chr11	97918076	97919394
chr11	97921283	97922657
chr11	97975367	97976771
chr11	98010690	98012576
chr11	98054510	98055568
chr11	98055633	98056302
chr11	98063521	98065331
chr11	98123251	98124581
chr11	98126863	98128220
chr11	98130766	98132170
chr11	98145334	98147679
chr11	98155425	98156794
chr11	98181629	98183005
chr11	98184005	98185369
chr11	98190639	98192667
chr11	98194759	98196136
chr11	98199229	98200597
chr11	98208923	98210760
chr11	98214554	98215946
chr11	98218984	98221275
chr11	98228133	98229554
chr11	98232920	98234329
chr11	98244425	98245828
chr11	98247244	98248661
chr11	98260970	98263506
chr11	98273089	98274456
chr11	98279509	98280870
chr11	98300602	98301915
chr11	98307437	98308856
chr11	98309282	98310673
chr11	98407678	98409053
chr11	98411700	98413197
chr11	98448854	98450212
chr11	98458903	98460313
chr11	98486967	98488348
chr11	98507364	98508782
chr11	98524961	98526362
chr11	98543163	98544530
chr11	98561918	98563294
chr11	98582581	98583961
chr11	98591041	98593163
chr11	98595726	98597003
chr11	98601901	98603884
chr11	98608596	98609160
chr11	98615541	98617035
chr11	98628499	98629063
chr11	98631404	98631978
chr11	98634956	98636870
chr11	98636991	98638358
chr11	98643751	98645283
chr11	98647544	98648108
chr11	98649644	98650211
chr11	98650456	98651010
chr11	98654699	98655271
chr11	98656376	98658466
chr11	98670411	98673122
chr11	98697401	98699985
chr11	98711327	98712702
chr11	98724032	98725632
chr11	98733002	98734294
chr11	98768501	98770162
chr11	98779641	98780218
chr11	98786155	98786725
chr11	98791075	98792445
chr11	98797865	98799704
chr11	98800315	98801740
chr11	98801905	98802467
chr11	98803185	98804583
chr11	98808345	98808946
chr11	98811890	98813538
chr11	98815895	98816461
chr11	98821080	98822886
chr11	98827000	98827576
chr11	98843005	98844419
chr11	98844625	98846000
chr11	98885845	98887114
chr11	98901868	98903439
chr11	98950913	98952289
chr11	98986053	98986629
chr11	98987743	98989278
chr11	98989693	98990262
chr11	98993090	98993665
chr11	98994548	98995124
chr11	98997647	98998212
chr11	99000823	99001316
chr11	99003542	99004109
chr11	99006047	99006648
chr11	99008422	99010008
chr11	99016692	99018005
chr11	99091477	99093945
chr11	99104534	99107088
chr11	99110735	99112103
chr11	99126780	99128155
chr11	99146844	99148183
chr11	99184546	99185960
chr11	99199566	99200974
chr11	99212752	99214081
chr11	99236517	99237438
chr11	99246978	99248346
chr11	99251018	99252960
chr11	99278506	99279902
chr11	99283867	99285161
chr11	99299769	99301130
chr11	99354718	99356086
chr11	99382870	99384240
chr11	99404764	99406112
chr11	99412469	99413850
chr11	99418458	99419830
chr11	99428243	99429602
chr11	99442621	99444007
chr11	99445286	99446647
chr11	99452982	99454408
chr11	99459791	99461104
chr11	99464916	99466289
chr11	99471800	99473210
chr11	99476460	99477832
chr11	99482015	99483392
chr11	99489845	99491271
chr11	99496695	99498072
chr11	99505705	99506843
chr11	99520570	99521971
chr11	99527568	99528945
chr11	99634531	99635940
chr11	99642247	99643655
chr11	99645813	99647182
chr11	99654901	99656311
chr11	99666408	99667460
chr11	99671813	99672744
chr11	99677284	99678657
chr11	99699674	99701051
chr11	99713211	99714589
chr11	99718524	99719926
chr11	99725089	99726496
chr11	99733997	99735403
chr11	99739802	99741144
chr11	99768547	99769907
chr11	99775362	99776738
chr11	99796897	99798305
chr11	99809081	99810457
chr11	99848210	99849576
chr11	99855603	99857007
chr11	99877828	99879184
chr11	99891473	99892884
chr11	99903168	99904554
chr11	99912168	99913531
chr11	99949835	99951214
chr11	99957835	99959198
chr11	99967245	99968650
chr11	99983118	99984482
chr11	99997553	99998959
chr11	100007528	100008840
chr11	100053965	100055535
chr11	100055564	100056281
chr11	100069114	100070489
chr11	100110496	100111911
chr11	100122594	100123971
chr11	100131476	100132876
chr11	100173348	100174736
chr11	100180600	100182197
chr11	100193464	100194869
chr11	100195017	100196444
chr11	100217747	100219110
chr11	100249221	100250643
chr11	100250966	100252341
chr11	100252342	100252907
chr11	100253841	100254410
chr11	100257702	100260786
chr11	100263242	100263819
chr11	100264251	100264827
chr11	100273391	100274778
chr11	100275018	100275577
chr11	100276298	100277858
chr11	100289148	100290543
chr11	100302528	100303947
chr11	100333252	100335651
chr11	100389609	100391021
chr11	100406241	100407658
chr11	100431738	100433143
chr11	100435553	100437892
chr11	100442663	100444081
chr11	100449467	100450836
chr11	100453433	100454840
chr11	100455322	100456704
chr11	100464577	100465995
chr11	100466308	100467711
chr11	100470567	100471979
chr11	100480418	100483102
chr11	100483679	100484934
chr11	100512310	100513690
chr11	100565895	100567267
chr11	100574179	100576090
chr11	100581749	100583118
chr11	100585984	100587363
chr11	100599741	100601130
chr11	100610062	100611471
chr11	100615759	100617109
chr11	100620099	100622769
chr11	100624537	100625950
chr11	100632572	100633959
chr11	100684178	100685597
chr11	100711413	100713587
chr11	100719959	100722486
chr11	100731953	100732522
chr11	100751468	100751999
chr11	100752603	100753168
chr11	100754993	100755563
chr11	100757346	100757920
chr11	100759653	100760252
chr11	100792908	100793478
chr11	100798293	100798870
chr11	100799753	100800314
chr11	100801128	100802501
chr11	100813093	100813660
chr11	100820141	100820752
chr11	100820866	100822248
chr11	100830836	100832199
chr11	100832229	100833538
chr11	100870069	100871681
chr11	100890952	100892326
chr11	100894957	100896356
chr11	100913428	100914802
chr11	100921023	100922231
chr11	100930708	100932236
chr11	100939028	100940394
chr11	100943230	100944786
chr11	100947895	100949266
chr11	100956290	100958447
chr11	100975822	100977916
chr11	100980301	100982856
chr11	101016542	101018188
chr11	101030892	101031507
chr11	101031782	101034282
chr11	101034437	101036401
chr11	101036730	101038459
chr11	101039547	101040119
chr11	101044690	101045256
chr11	101050645	101052018
chr11	101055160	101056532
chr11	101061990	101062559
chr11	101064252	101064738
chr11	101081825	101083138
chr11	101086815	101088046
chr11	101088055	101088593
chr11	101088600	101089385
chr11	101091942	101093678
chr11	101106812	101108341
chr11	101114313	101115918
chr11	101121183	101122557
chr11	101139818	101141908
chr11	101164123	101165282
chr11	101176687	101178260
chr11	101185673	101187108
chr11	101191262	101192593
chr11	101228343	101229703
chr11	101277878	101279253
chr11	101279622	101280465
chr11	101280863	101282235
chr11	101285703	101288313
chr11	101302989	101304209
chr11	101309267	101310578
chr11	101325612	101326984
chr11	101327862	101330768
chr11	101412710	101414964
chr11	101442850	101444219
chr11	101471303	101472718
chr11	101488663	101489978
chr11	101518490	101521136
chr11	101526150	101527740
chr11	101528140	101528724
chr11	101529842	101531264
chr11	101534080	101535450
chr11	101541245	101542668
chr11	101548467	101549838
chr11	101551367	101552760
chr11	101561594	101562973
chr11	101593561	101594936
chr11	101644554	101645933
chr11	101646914	101648285
chr11	101755962	101757386
chr11	101813155	101814410
chr11	101828626	101830003
chr11	101845291	101849033
chr11	101851511	101852885
chr11	101853061	101854447
chr11	101884543	101885912
chr11	101887428	101889877
chr11	101902119	101903492
chr11	101912604	101913981
chr11	101948540	101949899
chr11	101950123	101951530
chr11	101962910	101964283
chr11	101969383	101970755
chr11	102006126	102007536
chr11	102018133	102019392
chr11	102045774	102048228
chr11	102050304	102051675
chr11	102068934	102070313
chr11	102079322	102080694
chr11	102090187	102091563
chr11	102091760	102092984
chr11	102109485	102110919
chr11	102129428	102130756
chr11	102145569	102146944
chr11	102156524	102157897
chr11	102158034	102159657
chr11	102178902	102180287
chr11	102180702	102182585
chr11	102226886	102228290
chr11	102244676	102245996
chr11	102254013	102255835
chr11	102258878	102260250
chr11	102266603	102268006
chr11	102268438	102270374
chr11	102290927	102292334
chr11	102298572	102299940
chr11	102309272	102310747
chr11	102331492	102332866
chr11	102416563	102419166
chr11	102440732	102442125
chr11	102442527	102443903
chr11	102463792	102466955
chr11	102477223	102477715
chr11	102486026	102487419
chr11	102516338	102517742
chr11	102526194	102527574
chr11	102558549	102560652
chr11	102602982	102603552
chr11	102611191	102611763
chr11	102615141	102615713
chr11	102621809	102623941
chr11	102628696	102629271
chr11	102634005	102634571
chr11	102637790	102638360
chr11	102639191	102639760
chr11	102640753	102642667
chr11	102666627	102668033
chr11	102678826	102680227
chr11	102680764	102682706
chr11	102696924	102698290
chr11	102700892	102702141
chr11	102721259	102722642
chr11	102725672	102727050
chr11	102735832	102737246
chr11	102741717	102743975
chr11	102745782	102747169
chr11	102748731	102750126
chr11	102757555	102760196
chr11	102786740	102788115
chr11	102808067	102809447
chr11	102825765	102827169
chr11	102861533	102862935
chr11	102866304	102867678
chr11	102878753	102879999
chr11	102889165	102890539
chr11	102894951	102895950
chr11	102899277	102900595
chr11	102901952	102903233
chr11	102903427	102904827
chr11	102911136	102912413
chr11	102912747	102913999
chr11	102962293	102964682
chr11	102976012	102978323
chr11	102993183	102995471
chr11	103003411	103004783
chr11	103031755	103033237
chr11	103053422	103054800
chr11	103062074	103063447
chr11	103070154	103071535
chr11	103078802	103081408
chr11	103084382	103085762
chr11	103107048	103108417
chr11	103123173	103124585
chr11	103129014	103130399
chr11	103205359	103207690
chr11	103223846	103225211
chr11	103225296	103226716
chr11	103242958	103244376
chr11	103273587	103275652
chr11	103476350	103477752
chr11	103500483	103501880
chr11	103510113	103511932
chr11	103522700	103524105
chr11	103526703	103528070
chr11	103558328	103560696
chr11	103567473	103568840
chr11	103611429	103612852
chr11	103634779	103636151
chr11	103668534	103669928
chr11	103670375	103671753
chr11	103739228	103740598
chr11	103795405	103796826
chr11	103814465	103817048
chr11	103822209	103823587
chr11	103827479	103828892
chr11	103840453	103841823
chr11	103844983	103846359
chr11	103863772	103865148
chr11	103890187	103891599
chr11	103912718	103914084
chr11	103934112	103934652
chr11	103935927	103937343
chr11	103993224	103994903
chr11	104046930	104048362
chr11	104072336	104073713
chr11	104078726	104080029
chr11	104081041	104082253
chr11	104092048	104093670
chr11	104097818	104099244
chr11	104110063	104111430
chr11	104112413	104113815
chr11	104115813	104117147
chr11	104119855	104121266
chr11	104132848	104134268
chr11	104136748	104138119
chr11	104138945	104140233
chr11	104150346	104151716
chr11	104177768	104179018
chr11	104180026	104181401
chr11	104192213	104193619
chr11	104303379	104305308
chr11	104386866	104389121
chr11	104405997	104407397
chr11	104410757	104413612
chr11	104418700	104420042
chr11	104421097	104422438
chr11	104426032	104427429
chr11	104428665	104430030
chr11	104446572	104447064
chr11	104468606	104469999
chr11	104508156	104509551
chr11	104952829	104954213
chr11	104987124	104988443
chr11	105041825	105044406
chr11	105153265	105154669
chr11	105223994	105225365
chr11	105250894	105252260
chr11	105281837	105283253
chr11	105317447	105319734
chr11	105334494	105335893
chr11	105358603	105359955
chr11	105369204	105370584
chr11	105450134	105452294
chr11	105592779	105594200
chr11	105687348	105690840
chr11	105696216	105698667
chr11	105716450	105718337
chr11	105754178	105755546
chr11	105770835	105772188
chr11	105780108	105781478
chr11	105805098	105807161
chr11	105814501	105815063
chr11	105818603	105819175
chr11	105820648	105821224
chr11	105828565	105830094
chr11	105835812	105837195
chr11	105847309	105848676
chr11	105855365	105856675
chr11	105867195	105867757
chr11	105868807	105870185
chr11	105870397	105870961
chr11	105880968	105882248
chr11	105894658	105895721
chr11	105897478	105899375
chr11	105926771	105928267
chr11	105945295	105946913
chr11	105984157	105985535
chr11	105995740	105997112
chr11	106021065	106023147
chr11	106039161	106040529
chr11	106041006	106042295
chr11	106055217	106056622
chr11	106077311	106079360
chr11	106116801	106118814
chr11	106129238	106130831
chr11	106134594	106135984
chr11	106137278	106138644
chr11	106163503	106164920
chr11	106176149	106177556
chr11	106211007	106212361
chr11	106235439	106236806
chr11	106244248	106245678
chr11	106299987	106300484
chr11	106349400	106350765
chr11	106361608	106363015
chr11	106363775	106365153
chr11	106375893	106377261
chr11	106397066	106398440
chr11	106425219	106426640
chr11	106430505	106431002
chr11	106433005	106434418
chr11	106473441	106475946
chr11	106521175	106522517
chr11	106535712	106537092
chr11	106575785	106578294
chr11	106597864	106599195
chr11	106611830	106613238
chr11	106625302	106626677
chr11	106639996	106642543
chr11	106644376	106645751
chr11	106649396	106651520
chr11	106676357	106677723
chr11	106679077	106680437
chr11	106683862	106684911
chr11	106684997	106686377
chr11	106745130	106746512
chr11	106781635	106783731
chr11	106860392	106862493
chr11	106888830	106890447
chr11	106907811	106909131
chr11	106926116	106927491
chr11	106992030	106993431
chr11	106993535	106994856
chr11	107050986	107051483
chr11	107051626	107052360
chr11	107059551	107059997
chr11	107060541	107061048
chr11	107089671	107090998
chr11	107103806	107105166
chr11	107138008	107139342
chr11	107195736	107197121
chr11	107216915	107218288
chr11	107236913	107238324
chr11	107240698	107242024
chr11	107275063	107276453
chr11	107277863	107279272
chr11	107280693	107281901
chr11	107283013	107284366
chr11	107330945	107333649
chr11	107340142	107341649
chr11	107408564	107409930
chr11	107498335	107499741
chr11	107578080	107579461
chr11	107656070	107657463
chr11	107768842	107769406
chr11	107772980	107774385
chr11	107776659	107778034
chr11	107790550	107791748
chr11	107793750	107794237
chr11	107826480	107827401
chr11	107857461	107858828
chr11	107917846	107919219
chr11	107923156	107924478
chr11	107925176	107926348
chr11	107958483	107958971
chr11	107973669	107974774
chr11	107996585	107998552
chr11	108005905	108008129
chr11	108011064	108012443
chr11	108023464	108024826
chr11	108026834	108028208
chr11	108036982	108039128
chr11	108041777	108043175
chr11	108049442	108050839
chr11	108076407	108077795
chr11	108082710	108084090
chr11	108109045	108110435
chr11	108119707	108121075
chr11	108134142	108135513
chr11	108204734	108206910
chr11	108255902	108257303
chr11	108285870	108287246
chr11	108336621	108337669
chr11	108466074	108467442
chr11	108543223	108544638
chr11	108641677	108643008
chr11	108718094	108719492
chr11	108770676	108772052
chr11	108778716	108780126
chr11	108781051	108782381
chr11	108782606	108783983
chr11	108794916	108796231
chr11	108796976	108798347
chr11	108802354	108803781
chr11	108840958	108842327
chr11	108856208	108857581
chr11	108872753	108873644
chr11	109005978	109007380
chr11	109078821	109080155
chr11	109082163	109083123
chr11	109150889	109152235
chr11	109156964	109158336
chr11	109159786	109161157
chr11	109207479	109209540
chr11	109215004	109216199
chr11	109216523	109217807
chr11	109223039	109225130
chr11	109225134	109226662
chr11	109228179	109229543
chr11	109229668	109231043
chr11	109286563	109288227
chr11	109300683	109302058
chr11	109333192	109333770
chr11	109333986	109336795
chr11	109338090	109338667
chr11	109346580	109347964
chr11	109357701	109358262
chr11	109366246	109366814
chr11	109382344	109382919
chr11	109400394	109400971
chr11	109404314	109405688
chr11	109406844	109407422
chr11	109407694	109408270
chr11	109430240	109430809
chr11	109436847	109437410
chr11	109439092	109439660
chr11	109443690	109444268
chr11	109471909	109474409
chr11	109511560	109513076
chr11	109531355	109532716
chr11	109578002	109579378
chr11	109582402	109583777
chr11	109583872	109585292
chr11	109614451	109615810
chr11	109689812	109691023
chr11	109706489	109707900
chr11	109856596	109858760
chr11	109957547	109958947
chr11	110029765	110030826
chr11	110113382	110114756
chr11	110199323	110200745
chr11	110259800	110261074
chr11	110277683	110279053
chr11	110283330	110283905
chr11	110288440	110289858
chr11	110309397	110310813
chr11	110331009	110332379
chr11	110824788	110825361
chr11	110828640	110830003
chr11	110854647	110856015
chr11	110858093	110859550
chr11	110880198	110881559
chr11	110884464	110885841
chr11	110915798	110918067
chr11	110926506	110928194
chr11	110933740	110935101
chr11	110942643	110944019
chr11	111141848	111143211
chr11	111372988	111375356
chr11	111384153	111385528
chr11	111774584	111776427
chr11	112318527	112319893
chr11	112331398	112333516
chr11	112572961	112574363
chr11	112642820	112644829
chr11	112672354	112673725
chr11	112837491	112839618
chr11	112859842	112861209
chr11	112877471	112879402
chr11	112951021	112952387
chr11	112993009	112994433
chr11	113001602	113002979
chr11	113004464	113005878
chr11	113008300	113009695
chr11	113027589	113028960
chr11	113044534	113045917
chr11	113049639	113051043
chr11	113062279	113064850
chr11	113071274	113072655
chr11	113081938	113083338
chr11	113194963	113198226
chr11	113200869	113202135
chr11	113279651	113281062
chr11	113362664	113363125
chr11	113427422	113428802
chr11	113472549	113473927
chr11	113480084	113481651
chr11	113510133	113511728
chr11	113544924	113547143
chr11	113571099	113572866
chr11	113583511	113584889
chr11	113587696	113589075
chr11	113612226	113614823
chr11	113640039	113641417
chr11	113646240	113647611
chr11	113649700	113651078
chr11	113652395	113653681
chr11	113658330	113659706
chr11	113666713	113668084
chr11	113788280	113789650
chr11	113927392	113928918
chr11	114058863	114060246
chr11	114145327	114146700
chr11	114310478	114311845
chr11	114328524	114329931
chr11	114529153	114530794
chr11	114536163	114537454
chr11	114540330	114541625
chr11	114550863	114552113
chr11	114553248	114554541
chr11	114555641	114557013
chr11	114564473	114565854
chr11	114588028	114589418
chr11	114626005	114627362
chr11	114656454	114658911
chr11	114659530	114660921
chr11	114678015	114678516
chr11	114712140	114714037
chr11	114740939	114741386
chr11	114750645	114752019
chr11	114795991	114797362
chr11	114822031	114823447
chr11	114851495	114852325
chr11	114852381	114852915
chr11	114863498	114864889
chr11	114888603	114889532
chr11	114889606	114890049
chr11	114899360	114900326
chr11	114900330	114900800
chr11	114910012	114911317
chr11	114924141	114924621
chr11	114931640	114933162
chr11	114952036	114953413
chr11	114959841	114960414
chr11	114960550	114961122
chr11	114962241	114962817
chr11	114968051	114968496
chr11	114968875	114970240
chr11	114995602	114996974
chr11	115012894	115013490
chr11	115014781	115016155
chr11	115023944	115025560
chr11	115032049	115033866
chr11	115037845	115038422
chr11	115038680	115040048
chr11	115043340	115043912
chr11	115047745	115050335
chr11	115053244	115053814
chr11	115063794	115064365
chr11	115068741	115069317
chr11	115070296	115072118
chr11	115072944	115073518
chr11	115078790	115079372
chr11	115087154	115087731
chr11	115092360	115093544
chr11	115095190	115096444
chr11	115099600	115100173
chr11	115102940	115103530
chr11	115103690	115104253
chr11	115107650	115108219
chr11	115111445	115112019
chr11	115119190	115119769
chr11	115127035	115128438
chr11	115128865	115130224
chr11	115138580	115139949
chr11	115143045	115145280
chr11	115147285	115148644
chr11	115157879	115160528
chr11	115167809	115169190
chr11	115183524	115184901
chr11	115195349	115196736
chr11	115227693	115229069
chr11	115229385	115230737
chr11	115234993	115236361
chr11	115242531	115244074
chr11	115261605	115263015
chr11	115264585	115265876
chr11	115266890	115267466
chr11	115270135	115271546
chr11	115272295	115272861
chr11	115274235	115275615
chr11	115280140	115280719
chr11	115280735	115283138
chr11	115288940	115289511
chr11	115297092	115297699
chr11	115301195	115303122
chr11	115309667	115311031
chr11	115323079	115324449
chr11	115335966	115337708
chr11	115342276	115343608
chr11	115347159	115348216
chr11	115352319	115354822
chr11	115376191	115377402
chr11	115379631	115380795
chr11	115384866	115386216
chr11	115396706	115399184
chr11	115424942	115426435
chr11	115464642	115466815
chr11	115469256	115470623
chr11	115473421	115477136
chr11	115490021	115490619
chr11	115490736	115491218
chr11	115531516	115532885
chr11	115545600	115547000
chr11	115556772	115558182
chr11	115560340	115561715
chr11	115569554	115571555
chr11	115626047	115627623
chr11	115636629	115638011
chr11	115641518	115642938
chr11	115656427	115657795
chr11	115669842	115671247
chr11	115672662	115674033
chr11	115675197	115676732
chr11	115684667	115686047
chr11	115760751	115762120
chr11	115766501	115767913
chr11	115772621	115774030
chr11	115794284	115796450
chr11	115810858	115812229
chr11	115816296	115817660
chr11	115817796	115819187
chr11	115821551	115822932
chr11	115835331	115836701
chr11	115852114	115854128
chr11	115854182	115855551
chr11	115865429	115866835
chr11	115874335	115875250
chr11	115884957	115887360
chr11	115890923	115892435
chr11	115922548	115923918
chr11	115939576	115941977
chr11	115948570	115949949
chr11	115954521	115956251
chr11	115959716	115961084
chr11	115962751	115963919
chr11	115965161	115966561
chr11	115970695	115973228
chr11	115991443	115992733
chr11	115992739	115994139
chr11	115999228	116001861
chr11	116007338	116008702
chr11	116029792	116031212
chr11	116048197	116049602
chr11	116059468	116062050
chr11	116076620	116077976
chr11	116079260	116080635
chr11	116099695	116100467
chr11	116100475	116101097
chr11	116135016	116137248
chr11	116141555	116142927
chr11	116168346	116169719
chr11	116190691	116192063
chr11	116193000	116195353
chr11	116196965	116198381
chr11	116249963	116250931
chr11	116255813	116256755
chr11	116273871	116276044
chr11	116294703	116296868
chr11	116315960	116317255
chr11	116337074	116338453
chr11	116351108	116353359
chr11	116376592	116377155
chr11	116379645	116380221
chr11	116384440	116385020
chr11	116392534	116395263
chr11	116395355	116396764
chr11	116408745	116409323
chr11	116410845	116411427
chr11	116413140	116413716
chr11	116415640	116416215
chr11	116417149	116417715
chr11	116433660	116435036
chr11	116441343	116443146
chr11	116443171	116443631
chr11	116443948	116444434
chr11	116448295	116448865
chr11	116450243	116450821
chr11	116454305	116455681
chr11	116459941	116460552
chr11	116476577	116478508
chr11	116480596	116481203
chr11	116482092	116482661
chr11	116483592	116484166
chr11	116485201	116485778
chr11	116485856	116487230
chr11	116489006	116490462
chr11	116505141	116505717
chr11	116509447	116510028
chr11	116512410	116512982
chr11	116514450	116515870
chr11	116515922	116517322
chr11	116517712	116519092
chr11	116522365	116523779
chr11	116530195	116530767
chr11	116532140	116534507
chr11	116534755	116536560
chr11	116555100	116557648
chr11	116565724	116567131
chr11	116582944	116584400
chr11	116586472	116586968
chr11	116612770	116614198
chr11	116637233	116638535
chr11	116671476	116672855
chr11	116675186	116676561
chr11	116688317	116691065
chr11	116703757	116706442
chr11	116713502	116716070
chr11	116774470	116775847
chr11	116779277	116780890
chr11	116796861	116798232
chr11	116820953	116822348
chr11	116878702	116880071
chr11	116890839	116892233
chr11	116923691	116925065
chr11	116937237	116939373
chr11	116940434	116940927
chr11	116942219	116943579
chr11	116949019	116950427
chr11	116952674	116954009
chr11	116955394	116956733
chr11	116958639	116960005
chr11	116965393	116966759
chr11	116975479	116977159
chr11	116988554	116989927
chr11	116996659	116998065
chr11	117010371	117011750
chr11	117014331	117015731
chr11	117019439	117020848
chr11	117029715	117031138
chr11	117034795	117037131
chr11	117060272	117061648
chr11	117092667	117094038
chr11	117096598	117097935
chr11	117107798	117109174
chr11	117126532	117128262
chr11	117145767	117147140
chr11	117161917	117163335
chr11	117169072	117170456
chr11	117178062	117179442
chr11	117187979	117189401
chr11	117192332	117194304
chr11	117255553	117256935
chr11	117268557	117269971
chr11	117270802	117272141
chr11	117340353	117341677
chr11	117343984	117346435
chr11	117384327	117385689
chr11	117418034	117419973
chr11	117421074	117422452
chr11	117459215	117460594
chr11	117472023	117473266
chr11	117489055	117490462
chr11	117514898	117516396
chr11	117604476	117604942
chr11	117610521	117611898
chr11	117621403	117622607
chr11	117639986	117641358
chr11	117642241	117644672
chr11	117658266	117659696
chr11	117670283	117671649
chr11	117686528	117688983
chr11	117709589	117711249
chr11	117721358	117722766
chr11	117733958	117736528
chr11	117824472	117825839
chr11	117829666	117832383
chr11	117847299	117848878
chr11	117854067	117855470
chr11	117862879	117864238
chr11	117869404	117870775
chr11	117903741	117905109
chr11	117990840	117992249
chr11	118006855	118008234
chr11	118011440	118012836
chr11	118018650	118019983
chr11	118022245	118022820
chr11	118023450	118024011
chr11	118026840	118027414
chr11	118042760	118044182
chr11	118044430	118045786
chr11	118054455	118055978
chr11	118061190	118061765
chr11	118063020	118064392
chr11	118071440	118072015
chr11	118072200	118073571
chr11	118074350	118075718
chr11	118076380	118077782
chr11	118084242	118084853
chr11	118087345	118087917
chr11	118093645	118094219
chr11	118095590	118096770
chr11	118097788	118099156
chr11	118100997	118101569
chr11	118103650	118104219
chr11	118108397	118108971
chr11	118109642	118111571
chr11	118114993	118116367
chr11	118124592	118125169
chr11	118151852	118153145
chr11	118188232	118189603
chr11	118204140	118205510
chr11	118209540	118210915
chr11	118216224	118218438
chr11	118223910	118225331
chr11	118236640	118237219
chr11	118240445	118241019
chr11	118261491	118262053
chr11	118262741	118264913
chr11	118267703	118268276
chr11	118274341	118274916
chr11	118277423	118279318
chr11	118279496	118282155
chr11	118289068	118290441
chr11	118294413	118295816
chr11	118304141	118305526
chr11	118316601	118318001
chr11	118337572	118338949
chr11	118355735	118357062
chr11	118364621	118365993
chr11	118419324	118420703
chr11	118424666	118426066
chr11	118431103	118432516
chr11	118486555	118487930
chr11	118487998	118489373
chr11	118514415	118515779
chr11	118615461	118616779
chr11	118623046	118624414
chr11	118626081	118627450
chr11	118628191	118629571
chr11	118633596	118634964
chr11	118636956	118638327
chr11	118642056	118643403
chr11	118653011	118654384
chr11	118667318	118669694
chr11	118675022	118676400
chr11	118679720	118681125
chr11	118681850	118683219
chr11	118686385	118687757
chr11	118693745	118695076
chr11	118702900	118704264
chr11	118712190	118713565
chr11	118715735	118717140
chr11	118719160	118720529
chr11	118722315	118723713
chr11	118726234	118727634
chr11	118728509	118729885
chr11	118746483	118747864
chr11	118749486	118750897
chr11	118752313	118753692
chr11	118758006	118759376
chr11	118767487	118768860
chr11	118771177	118772592
chr11	118773202	118774578
chr11	118777517	118778889
chr11	118848810	118850176
chr11	118883645	118885022
chr11	118885300	118885872
chr11	118889741	118890304
chr11	118898440	118899053
chr11	118901401	118903895
chr11	118906046	118906621
chr11	118908591	118909191
chr11	118914631	118916047
chr11	118916642	118917217
chr11	118917311	118918688
chr11	118939270	118940690
chr11	118946620	118949258
chr11	118989048	118989620
chr11	118996051	118996618
chr11	118999553	119000129
chr11	119001548	119002117
chr11	119005753	119006318
chr11	119007691	119008263
chr11	119011800	119012373
chr11	119013890	119014466
chr11	119015748	119016876
chr11	119018090	119018673
chr11	119020643	119021217
chr11	119021840	119022453
chr11	119025395	119025977
chr11	119026545	119027149
chr11	119033895	119034467
chr11	119035040	119035616
chr11	119038595	119039162
chr11	119043940	119044550
chr11	119049000	119049578
chr11	119051695	119052260
chr11	119052900	119053467
chr11	119059640	119060215
chr11	119064343	119064918
chr11	119070893	119071467
chr11	119072687	119073219
chr11	119074394	119074969
chr11	119076794	119077401
chr11	119081153	119081715
chr11	119084290	119084894
chr11	119086694	119087298
chr11	119088299	119088864
chr11	119089189	119091529
chr11	119098145	119098709
chr11	119099696	119100260
chr11	119128573	119130152
chr11	119147892	119149298
chr11	119160892	119163047
chr11	119175401	119176775
chr11	119215897	119218516
chr11	119237643	119238132
chr11	119250841	119252462
chr11	119351970	119353619
chr11	119368845	119370229
chr11	119376265	119377637
chr11	119389461	119390835
chr11	119393019	119394425
chr11	119407487	119408868
chr11	119409237	119410814
chr11	119463599	119465136
chr11	119593600	119594963
chr11	119600665	119602074
chr11	119619642	119621055
chr11	119655835	119657215
chr11	119663170	119664537
chr11	119668685	119670055
chr11	119674760	119675210
chr11	119677795	119679173
chr11	119695980	119697386
chr11	119718365	119719730
chr11	119721821	119724015
chr11	119767906	119769307
chr11	119774176	119775827
chr11	119801172	119802499
chr11	119803696	119805631
chr11	119813482	119814854
chr11	119822101	119823477
chr11	119851170	119852577
chr11	119859665	119861035
chr11	119862303	119862873
chr11	119866293	119867667
chr11	119873447	119874010
chr11	119875372	119878883
chr11	119881697	119882258
chr11	119883898	119884480
chr11	119889124	119890171
chr11	119891644	119892218
chr11	119893552	119894122
chr11	119899046	119899622
chr11	119900742	119901320
chr11	119902502	119904481
chr11	119907527	119910137
chr11	119912067	119913444
chr11	119947259	119949171
chr11	119949219	119949829
chr11	119959547	119961722
chr11	120003044	120004365
chr11	120012959	120013768
chr11	120013860	120014345
chr11	120046327	120047702
chr11	120050279	120052829
chr11	120080868	120082202
chr11	120091070	120092472
chr11	120093553	120094929
chr11	120097248	120098676
chr11	120129303	120130725
chr11	120176652	120178055
chr11	120208977	120211494
chr11	120218661	120220028
chr11	120222151	120223520
chr11	120240352	120241737
chr11	120252742	120253163
chr11	120297742	120300725
chr11	120303247	120304617
chr11	120315098	120315575
chr11	120315589	120316484
chr11	120318554	120321056
chr11	120327450	120328018
chr11	120328240	120330615
chr11	120345276	120346840
chr11	120352271	120353849
chr11	120372161	120372780
chr11	120376893	120377468
chr11	120381243	120381845
chr11	120389300	120389792
chr11	120391340	120392738
chr11	120400550	120401110
chr11	120409595	120411327
chr11	120411335	120412705
chr11	120412743	120414110
chr11	120415785	120417155
chr11	120434190	120435929
chr11	120442460	120444643
chr11	120459030	120461369
chr11	120469083	120470450
chr11	120478345	120480871
chr11	120485890	120487982
chr11	120490443	120491817
chr11	120493148	120493717
chr11	120495093	120496557
chr11	120504554	120505116
chr11	120505278	120506650
chr11	120508588	120509953
chr11	120510119	120511274
chr11	120520198	120520772
chr11	120521546	120523848
chr11	120526641	120527213
chr11	120527743	120528315
chr11	120533708	120535205
chr11	120537273	120538650
chr11	120540984	120541486
chr11	120547139	120548515
chr11	120555714	120557966
chr11	120564914	120566317
chr11	120566863	120568239
chr11	120568884	120570257
chr11	120574559	120576779
chr11	120582074	120583451
chr11	120588968	120590257
chr11	120593628	120595047
chr11	120644627	120647206
chr11	120656497	120657071
chr11	120658097	120659344
chr11	120660982	120662359
chr11	120683096	120683659
chr11	120685459	120687577
chr11	120695054	120695622
chr11	120707868	120709119
chr11	120794479	120795886
chr11	120809104	120811076
chr11	120817874	120819254
chr11	120850856	120854316
chr11	120899911	120902412
chr11	120925177	120926592
chr11	120942743	120944153
chr11	120980284	120981146
chr11	121006799	121008151
chr11	121020874	121022282
chr11	121042944	121043481
chr11	121065049	121067067
chr11	121068552	121069653
chr11	121089582	121092331
chr11	121097490	121099231
chr11	121120305	121122636
chr11	121134983	121136401
chr11	121165586	121166944
chr11	121214281	121214821
chr11	121215263	121217474
chr11	121238224	121239555
chr11	121241256	121242544
chr11	121248599	121251242
chr11	121268599	121269977
chr11	121276146	121277550
chr11	121280141	121281470
chr11	121281986	121283349
chr11	121295560	121297100
chr11	121312560	121313927
chr11	121380949	121382325
chr11	121515403	121516786
chr11	121534757	121536137
chr11	121544397	121544972
chr11	121563042	121564776
chr11	121596244	121596814
chr11	121653286	121653785
chr11	121690824	121692198
chr12	3109883	3110400
chr12	3235088	3236584
chr12	3248003	3250565
chr12	3309090	3311679
chr12	3315644	3317032
chr12	3322692	3323972
chr12	3364435	3366250
chr12	3370221	3371588
chr12	3385255	3386648
chr12	3389149	3390314
chr12	3392754	3393978
chr12	3426152	3428456
chr12	3518357	3519725
chr12	3537309	3538354
chr12	3547947	3549368
chr12	3567929	3569305
chr12	3571684	3573734
chr12	3660529	3661882
chr12	3677903	3679213
chr12	3701483	3701967
chr12	3718983	3720374
chr12	3760637	3762003
chr12	3770432	3771797
chr12	3780483	3781882
chr12	3806269	3808848
chr12	3810595	3811974
chr12	3812069	3813429
chr12	3815269	3816636
chr12	3817555	3818926
chr12	3823470	3824847
chr12	3834270	3835642
chr12	3840639	3841891
chr12	3842509	3843787
chr12	3855307	3856671
chr12	3857041	3858416
chr12	3861580	3863796
chr12	3865060	3867334
chr12	3870560	3871864
chr12	3881622	3883003
chr12	3887282	3888690
chr12	3891035	3893002
chr12	3899073	3900448
chr12	3905183	3906295
chr12	3930414	3931556
chr12	3954247	3955645
chr12	3959071	3960444
chr12	3981012	3982393
chr12	3989631	3991035
chr12	3995773	3997147
chr12	4006528	4007895
chr12	4015108	4016475
chr12	4028188	4029590
chr12	4037923	4040477
chr12	4065904	4067304
chr12	4081873	4083434
chr12	4090834	4092218
chr12	4117119	4118501
chr12	4132484	4135092
chr12	4136851	4137423
chr12	4139551	4140118
chr12	4169293	4169865
chr12	4178593	4179165
chr12	4188352	4188915
chr12	4192443	4193022
chr12	4200898	4201473
chr12	4232662	4236003
chr12	4430089	4430983
chr12	4483174	4485757
chr12	4513741	4515110
chr12	4515971	4517159
chr12	4530326	4531699
chr12	4598923	4600476
chr12	4657261	4658638
chr12	4668116	4669493
chr12	4671254	4673393
chr12	4683053	4684458
chr12	4686533	4687912
chr12	4692426	4693800
chr12	4697686	4699067
chr12	4745791	4746904
chr12	4775221	4777767
chr12	4788269	4789632
chr12	4823709	4825073
chr12	4848696	4850810
chr12	4881459	4882875
chr12	4913455	4915997
chr12	4923448	4925103
chr12	5095043	5096419
chr12	5129641	5131012
chr12	5138734	5140113
chr12	5163953	5165319
chr12	5169633	5171012
chr12	5194390	5195775
chr12	5198621	5199988
chr12	5208611	5209979
chr12	5211086	5212463
chr12	5217260	5218642
chr12	5226686	5228075
chr12	5253062	5254461
chr12	5260617	5261988
chr12	5274737	5276116
chr12	5281012	5282393
chr12	5283191	5284564
chr12	5346278	5347654
chr12	5357308	5358681
chr12	5359463	5360832
chr12	5365487	5366891
chr12	5381347	5384165
chr12	5435300	5436699
chr12	6316383	6316894
chr12	6585983	6587272
chr12	6644139	6646847
chr12	7234990	7236350
chr12	7387426	7388850
chr12	7427759	7429131
chr12	7983779	7985177
chr12	8096492	8097901
chr12	8214213	8215814
chr12	8309050	8310417
chr12	8319579	8321043
chr12	8332484	8333894
chr12	8338554	8339957
chr12	8343440	8344815
chr12	8351560	8352924
chr12	8354104	8355476
chr12	8357455	8358832
chr12	8363521	8364929
chr12	8401435	8402798
chr12	8406814	8408178
chr12	8440584	8441959
chr12	8456818	8458196
chr12	8460828	8462145
chr12	8473477	8474894
chr12	8477547	8478799
chr12	8505587	8506973
chr12	8507085	8509754
chr12	8526796	8528161
chr12	8546665	8547995
chr12	8551866	8553274
chr12	8606180	8606624
chr12	8606818	8607582
chr12	8647348	8648444
chr12	8680047	8682185
chr12	8777491	8778868
chr12	8850521	8851033
chr12	8854924	8855418
chr12	8922904	8924280
chr12	8927414	8929698
chr12	8934309	8934765
chr12	8954030	8955406
chr12	8980100	8981476
chr12	9036106	9037578
chr12	9038663	9039345
chr12	9577692	9579055
chr12	9580541	9581953
chr12	9864441	9865814
chr12	10376188	10377465
chr12	10396895	10398614
chr12	10446695	10447195
chr12	10452487	10453898
chr12	11053915	11055292
chr12	11156719	11159336
chr12	11216044	11217472
chr12	11271984	11274278
chr12	11305983	11307381
chr12	11355650	11357837
chr12	11439921	11441245
chr12	11443076	11445735
chr12	11462184	11463776
chr12	11617195	11618490
chr12	11888185	11888647
chr12	11890005	11891376
chr12	12030341	12031374
chr12	12070395	12071773
chr12	12178593	12180008
chr12	12185217	12186591
chr12	12202743	12204125
chr12	12214640	12215933
chr12	12229420	12230793
chr12	12232160	12234557
chr12	12237922	12239324
chr12	12260446	12261018
chr12	12266153	12266715
chr12	12268234	12269852
chr12	12270443	12271055
chr12	12273303	12273869
chr12	12274064	12275479
chr12	12276309	12277679
chr12	12279053	12280466
chr12	12280804	12281372
chr12	12285669	12286988
chr12	12291044	12292420
chr12	12293504	12294900
chr12	12296741	12297317
chr12	12298106	12299476
chr12	12307756	12309052
chr12	12313176	12314550
chr12	12321395	12321967
chr12	12322806	12324381
chr12	12330600	12331168
chr12	12331640	12332210
chr12	12332815	12334023
chr12	12340966	12342292
chr12	12350014	12351385
chr12	12355379	12356755
chr12	12358192	12358763
chr12	12362999	12363576
chr12	12371174	12372553
chr12	12376417	12377597
chr12	12399574	12400985
chr12	12413803	12414295
chr12	12597048	12598423
chr12	12686680	12688042
chr12	12722948	12724163
chr12	12816624	12818036
chr12	12948936	12950339
chr12	13060474	13061848
chr12	13151272	13152676
chr12	13216060	13217462
chr12	13255037	13257707
chr12	13261577	13262975
chr12	13275226	13276793
chr12	13307895	13309966
chr12	13365042	13366406
chr12	13468223	13469602
chr12	13592582	13593996
chr12	13706492	13707863
chr12	13867302	13868671
chr12	14157383	14158762
chr12	14159143	14160528
chr12	14267633	14269010
chr12	14693775	14695144
chr12	15057525	15058880
chr12	15609283	15609778
chr12	15645674	15647001
chr12	15694640	15696016
chr12	15767374	15768759
chr12	15783704	15785078
chr12	15808210	15809579
chr12	15811690	15813064
chr12	15818240	15819618
chr12	15822495	15825284
chr12	16015116	16017601
chr12	16157228	16158594
chr12	16575326	16576726
chr12	16580591	16581085
chr12	16595682	16598245
chr12	16659568	16661529
chr12	16662873	16664247
chr12	16669173	16670590
chr12	16764347	16765737
chr12	16807988	16809413
chr12	16817106	16818596
chr12	16842171	16843552
chr12	16857120	16858493
chr12	16860101	16861491
chr12	16862305	16863417
chr12	16867385	16868784
chr12	16876722	16878099
chr12	16879552	16880867
chr12	16900687	16902492
chr12	17006394	17006968
chr12	17007234	17008620
chr12	17017943	17018538
chr12	17018826	17020006
chr12	17067698	17069070
chr12	17075902	17077271
chr12	17091428	17092801
chr12	17095973	17097348
chr12	17103957	17105327
chr12	17138220	17139581
chr12	17165559	17166936
chr12	17168776	17170153
chr12	17170581	17171926
chr12	17176473	17177841
chr12	17180623	17181997
chr12	17183990	17185254
chr12	17234061	17235435
chr12	17236831	17238241
chr12	17248171	17249551
chr12	17272346	17274228
chr12	17274897	17275469
chr12	17314792	17315370
chr12	17317902	17318479
chr12	17331248	17333237
chr12	17354382	17355997
chr12	17361487	17362867
chr12	17550574	17552361
chr12	17681000	17681564
chr12	17696671	17698815
chr12	17701342	17701908
chr12	17703943	17704518
chr12	17707042	17707619
chr12	17717092	17717671
chr12	17733548	17734127
chr12	17735841	17736420
chr12	17739746	17740320
chr12	17741844	17742410
chr12	17745954	17746524
chr12	17748798	17749366
chr12	17753293	17753862
chr12	17756798	17757371
chr12	17759593	17760171
chr12	17769141	17769712
chr12	17776296	17776869
chr12	17777451	17778026
chr12	17786086	17786457
chr12	17888121	17889226
chr12	18520736	18521881
chr12	19050459	19050831
chr12	19149568	19150066
chr12	19718922	19719327
chr12	20117220	20117673
chr12	20239718	20240289
chr12	20821933	20823170
chr12	21117023	21118340
chr12	21134600	21135974
chr12	21137805	21139215
chr12	21141485	21142859
chr12	21145812	21147184
chr12	21158933	21160294
chr12	21165687	21167065
chr12	21197665	21199026
chr12	21209890	21211301
chr12	21213940	21215341
chr12	21226415	21227781
chr12	21232451	21233828
chr12	21291205	21293783
chr12	21321553	21323092
chr12	21337148	21338512
chr12	21374112	21375465
chr12	21379062	21381110
chr12	21422625	21424998
chr12	21427370	21428463
chr12	21431135	21432497
chr12	21444110	21445531
chr12	21498708	21500418
chr12	21511183	21512560
chr12	21516970	21518374
chr12	22736357	22736822
chr12	22990212	22991327
chr12	25182740	25184142
chr12	25205177	25206562
chr12	25221116	25222476
chr12	25256448	25257825
chr12	25264882	25267179
chr12	25268608	25269993
chr12	25318489	25319863
chr12	25335194	25337566
chr12	25338244	25338823
chr12	25339699	25340270
chr12	25341404	25341981
chr12	25342844	25343417
chr12	25364069	25365448
chr12	25365592	25366175
chr12	25366962	25368327
chr12	25381942	25382511
chr12	25392412	25393793
chr12	25515393	25517163
chr12	25555377	25556742
chr12	25578237	25579605
chr12	25612280	25613660
chr12	25650279	25651656
chr12	25659090	25660941
chr12	25678125	25679502
chr12	25718980	25720354
chr12	25758478	25759856
chr12	25781265	25782629
chr12	25782883	25784279
chr12	25813332	25814698
chr12	25846346	25847709
chr12	25892458	25893826
chr12	25924904	25926281
chr12	25937147	25938516
chr12	26160761	26162097
chr12	26217661	26219517
chr12	26300001	26301378
chr12	26307061	26308423
chr12	26338904	26340286
chr12	26555497	26556866
chr12	26666432	26668905
chr12	26770501	26771909
chr12	26772316	26773683
chr12	26776496	26777873
chr12	26783981	26785363
chr12	26812613	26813989
chr12	26814050	26815433
chr12	26848372	26849746
chr12	26871797	26873190
chr12	26895429	26896846
chr12	26912694	26914088
chr12	26971730	26972225
chr12	27015593	27016968
chr12	27035993	27037421
chr12	27051408	27052819
chr12	27053888	27055260
chr12	27064243	27065620
chr12	27073633	27075007
chr12	27079034	27080401
chr12	27089488	27090865
chr12	27099288	27102882
chr12	27113671	27114186
chr12	27139491	27140061
chr12	27140844	27141421
chr12	27141616	27142254
chr12	27142264	27142980
chr12	27153370	27155253
chr12	27261464	27262787
chr12	27660320	27660812
chr12	27746430	27747851
chr12	27766850	27768251
chr12	27800155	27801550
chr12	27844639	27847054
chr12	27932421	27933836
chr12	28023241	28024571
chr12	28025627	28026989
chr12	28027877	28029291
chr12	28280313	28280852
chr12	28616806	28618199
chr12	28663012	28664390
chr12	28922071	28923448
chr12	29219986	29221722
chr12	29233546	29234878
chr12	29267884	29268983
chr12	29273392	29274726
chr12	29291964	29293482
chr12	29306908	29308276
chr12	29308483	29309854
chr12	29321117	29322487
chr12	29333757	29335175
chr12	29359372	29361415
chr12	29363484	29364854
chr12	29370853	29372150
chr12	29375434	29376810
chr12	29379063	29380436
chr12	29384928	29386293
chr12	29388488	29389865
chr12	29394739	29396142
chr12	29435557	29437372
chr12	29459958	29461457
chr12	29465873	29467279
chr12	29471636	29472999
chr12	29478296	29479714
chr12	29501357	29502765
chr12	29522184	29523565
chr12	29543717	29545085
chr12	29547222	29548567
chr12	29550215	29551593
chr12	29552935	29554311
chr12	29556865	29558242
chr12	29560002	29561375
chr12	29580437	29581645
chr12	29655228	29656610
chr12	29659159	29660572
chr12	29767896	29769264
chr12	29821701	29823079
chr12	29825934	29827310
chr12	29964773	29966175
chr12	30041368	30042754
chr12	30052560	30053879
chr12	30211850	30213945
chr12	30214850	30216244
chr12	30218959	30220444
chr12	30220999	30222405
chr12	30222794	30224202
chr12	30231789	30233144
chr12	30244404	30245774
chr12	30256053	30257432
chr12	30285834	30287206
chr12	30290735	30292113
chr12	30300914	30301411
chr12	30312764	30314141
chr12	30314514	30315887
chr12	30317814	30319223
chr12	30324084	30325487
chr12	30333884	30335261
chr12	30339285	30340656
chr12	30348897	30350301
chr12	30365503	30366878
chr12	30367222	30368597
chr12	30370658	30373025
chr12	30376042	30377445
chr12	30382091	30383503
chr12	30387527	30388946
chr12	30391271	30392637
chr12	30424638	30426007
chr12	30440027	30441393
chr12	30445038	30447099
chr12	30455058	30456430
chr12	30462451	30463867
chr12	30467851	30469125
chr12	30472661	30474035
chr12	30474254	30475603
chr12	30492064	30493474
chr12	30497933	30499311
chr12	30506413	30507739
chr12	30556364	30557741
chr12	30561181	30562589
chr12	30568449	30569826
chr12	30588686	30590079
chr12	30591320	30592693
chr12	30604244	30605619
chr12	30618085	30619451
chr12	30622195	30623795
chr12	30629050	30630982
chr12	30638524	30639893
chr12	30688992	30690399
chr12	30720576	30721984
chr12	30817774	30819199
chr12	30852244	30853622
chr12	30885453	30886862
chr12	30918653	30920061
chr12	31057364	31059944
chr12	31152559	31153896
chr12	31268807	31270169
chr12	31568479	31569866
chr12	31595826	31598176
chr12	31758130	31759506
chr12	31853016	31854390
chr12	31949453	31951258
chr12	32036628	32037928
chr12	32122378	32123790
chr12	32183903	32186159
chr12	32205402	32206772
chr12	32216394	32217696
chr12	32217936	32219266
chr12	32243594	32244927
chr12	32245129	32246499
chr12	32265630	32266926
chr12	32319008	32321040
chr12	32338838	32341369
chr12	32394054	32395429
chr12	32396621	32400472
chr12	32415232	32416620
chr12	32441011	32442389
chr12	32458149	32459559
chr12	32510033	32511412
chr12	32540775	32542156
chr12	32580885	32582262
chr12	32597884	32599258
chr12	32601934	32603310
chr12	32633476	32634824
chr12	32635701	32637069
chr12	32670229	32671608
chr12	32678076	32678527
chr12	32745180	32747806
chr12	32773390	32773887
chr12	32892672	32895206
chr12	32992487	32993015
chr12	33062956	33064748
chr12	33504118	33506414
chr12	33508274	33509572
chr12	33512559	33513934
chr12	33540267	33540751
chr12	33606431	33607143
chr12	33611020	33612394
chr12	33628494	33629894
chr12	33638119	33640359
chr12	33672985	33674401
chr12	33692527	33693898
chr12	33745969	33747263
chr12	33778033	33779405
chr12	33795601	33796978
chr12	33831840	33834175
chr12	33909336	33910715
chr12	33927160	33928556
chr12	33928566	33929971
chr12	33961645	33963020
chr12	33986673	33988089
chr12	34025572	34026942
chr12	34029651	34031049
chr12	34079011	34080383
chr12	34113871	34115166
chr12	34612581	34613990
chr12	34641826	34643239
chr12	34736437	34737812
chr12	34746044	34747416
chr12	34760174	34761552
chr12	34776002	34777425
chr12	35156325	35157697
chr12	35180343	35182537
chr12	35182678	35184897
chr12	35202376	35203742
chr12	35213262	35215462
chr12	35590656	35592742
chr12	35602066	35603465
chr12	35668904	35670153
chr12	35723124	35724444
chr12	35731164	35732740
chr12	35755535	35756900
chr12	35841201	35841691
chr12	35880066	35881243
chr12	35907847	35908342
chr12	36076400	36077774
chr12	36207458	36207915
chr12	36218693	36219269
chr12	36219641	36221368
chr12	36371274	36372679
chr12	36380082	36381495
chr12	36445176	36445700
chr12	36651624	36652749
chr12	36659159	36659651
chr12	36718810	36720213
chr12	36752846	36754232
chr12	36754246	36755617
chr12	36755792	36757173
chr12	36758726	36760103
chr12	36765807	36767178
chr12	36768226	36770741
chr12	36796740	36798112
chr12	36816265	36817673
chr12	36818540	36820720
chr12	36829532	36830578
chr12	36838677	36840049
chr12	36882862	36885110
chr12	36908541	36909916
chr12	36945082	36946490
chr12	36980286	36981665
chr12	37040045	37041465
chr12	37107340	37109430
chr12	37326052	37326502
chr12	37542827	37543324
chr12	37834427	37835791
chr12	37967526	37969220
chr12	38151670	38152131
chr12	38606598	38608398
chr12	38615251	38616618
chr12	39125913	39127306
chr12	39326380	39327755
chr12	39341422	39342774
chr12	39505918	39507534
chr12	39509588	39510917
chr12	39514583	39515990
chr12	39587010	39588406
chr12	40462670	40464049
chr12	40702065	40703439
chr12	40742691	40744066
chr12	40764102	40766256
chr12	40861128	40862521
chr12	40926196	40927570
chr12	40948903	40951480
chr12	41107842	41109252
chr12	41114013	41115411
chr12	41139977	41142119
chr12	41157046	41158422
chr12	41171931	41174104
chr12	41183343	41184753
chr12	41185712	41187087
chr12	41189042	41191424
chr12	41193757	41195174
chr12	41197698	41198892
chr12	41210203	41211588
chr12	41225276	41226641
chr12	41230316	41231682
chr12	41285007	41286381
chr12	41311086	41312463
chr12	41320177	41322599
chr12	41440065	41441437
chr12	41472653	41473943
chr12	41514890	41517410
chr12	41518898	41520262
chr12	41520310	41522682
chr12	41523120	41524502
chr12	41651716	41653101
chr12	41653126	41654536
chr12	41681080	41681574
chr12	41749969	41751566
chr12	41973566	41974940
chr12	42210709	42212126
chr12	42212957	42214353
chr12	42241582	42241990
chr12	42978331	42979702
chr12	43086705	43088085
chr12	44928071	44930513
chr12	45238227	45241417
chr12	45245342	45246626
chr12	45249217	45250586
chr12	45310592	45312718
chr12	45321683	45322141
chr12	45322308	45323028
chr12	45369430	45371006
chr12	45425206	45426587
chr12	45429181	45430756
chr12	45438790	45440189
chr12	45440861	45442226
chr12	45443361	45444739
chr12	45446066	45447440
chr12	45476090	45477467
chr12	45478981	45480347
chr12	45481006	45482387
chr12	45483447	45484812
chr12	45498201	45499559
chr12	45501213	45502628
chr12	45503298	45505876
chr12	45509822	45511248
chr12	45512088	45513488
chr12	45531356	45532763
chr12	45537700	45538960
chr12	45539420	45542096
chr12	45551050	45552434
chr12	45621818	45623194
chr12	45625513	45626891
chr12	45633023	45634402
chr12	46093281	46094650
chr12	46113131	46114501
chr12	46168181	46170419
chr12	46174476	46177173
chr12	46193956	46195365
chr12	46442738	46444116
chr12	47032993	47034367
chr12	47140694	47142070
chr12	47183409	47184701
chr12	47500048	47501440
chr12	47919346	47921465
chr12	48934790	48935242
chr12	50301097	50301519
chr12	50474970	50476344
chr12	50477965	50479374
chr12	50482396	50484699
chr12	50488379	50489788
chr12	50489930	50491298
chr12	50491780	50493158
chr12	50495340	50496735
chr12	50497210	50498575
chr12	50498629	50500543
chr12	50501759	50503128
chr12	50550050	50551456
chr12	50581701	50583561
chr12	50617164	50618056
chr12	50840240	50841612
chr12	50930729	50932095
chr12	51050167	51052624
chr12	51053667	51056247
chr12	51181514	51182922
chr12	51212381	51213755
chr12	51221301	51222678
chr12	51292105	51293480
chr12	51638231	51639610
chr12	51645295	51646667
chr12	51650565	51651928
chr12	51699200	51700490
chr12	51749216	51751872
chr12	51865405	51866819
chr12	52047844	52049267
chr12	52069965	52071341
chr12	52102151	52103559
chr12	52158940	52160296
chr12	52196675	52198041
chr12	52218600	52219967
chr12	52243520	52245897
chr12	52286227	52287496
chr12	52287961	52289340
chr12	52341745	52343076
chr12	52395098	52396391
chr12	52448300	52449936
chr12	52477862	52479252
chr12	52592826	52594159
chr12	52693622	52695237
chr12	52791243	52794613
chr12	52804893	52806304
chr12	52829874	52831254
chr12	52836805	52838178
chr12	52929716	52932222
chr12	52945291	52946658
chr12	52966557	52967979
chr12	53071427	53073974
chr12	53106649	53108267
chr12	53108394	53109195
chr12	53129340	53130716
chr12	53198022	53199424
chr12	53447301	53448676
chr12	53461854	53463262
chr12	53490182	53491552
chr12	53496620	53497996
chr12	53499055	53500435
chr12	53513681	53515095
chr12	53574928	53576332
chr12	53594134	53595512
chr12	53603757	53605186
chr12	53616367	53617746
chr12	53703602	53704985
chr12	53705025	53706448
chr12	53728839	53730212
chr12	53737913	53739318
chr12	53799039	53801130
chr12	53819784	53821155
chr12	53855664	53857039
chr12	53873919	53876278
chr12	53883669	53885035
chr12	53890839	53892132
chr12	53896259	53897669
chr12	53933284	53934648
chr12	53936228	53937640
chr12	53972657	53973905
chr12	54123657	54125021
chr12	54133313	54134710
chr12	54223988	54225401
chr12	54245139	54245780
chr12	54348355	54350377
chr12	54352233	54353642
chr12	54354076	54355479
chr12	54392722	54394097
chr12	54438387	54439770
chr12	54520221	54521593
chr12	54522876	54523363
chr12	54850585	54851981
chr12	54852985	54855051
chr12	54868849	54870266
chr12	54942401	54943804
chr12	55082557	55083930
chr12	55248262	55248798
chr12	55305151	55306517
chr12	55333896	55335269
chr12	55352334	55353714
chr12	55393912	55394406
chr12	55740665	55742083
chr12	55747290	55748678
chr12	55756745	55759228
chr12	55796008	55798537
chr12	55895725	55898310
chr12	55934590	55936978
chr12	55963014	55965341
chr12	56085973	56087349
chr12	56087621	56088977
chr12	56180779	56182795
chr12	56224805	56226181
chr12	56255391	56256941
chr12	56299869	56301245
chr12	56330763	56332158
chr12	56402145	56402709
chr12	56402914	56405686
chr12	56422460	56423019
chr12	56444696	56446406
chr12	56486189	56487474
chr12	56489856	56491238
chr12	56498721	56500496
chr12	56500696	56501260
chr12	56547419	56548793
chr12	56555694	56556713
chr12	56564744	56566035
chr12	56574073	56575441
chr12	56589412	56590784
chr12	56591937	56595289
chr12	56596460	56597826
chr12	56665487	56666859
chr12	56699193	56700604
chr12	56921356	56922735
chr12	56922796	56923287
chr12	56923311	56924056
chr12	56936661	56938231
chr12	57334015	57335274
chr12	57353520	57354892
chr12	57375931	57377343
chr12	57447173	57448594
chr12	57630698	57632106
chr12	57636393	57637755
chr12	57638188	57639565
chr12	57691341	57692746
chr12	57714641	57715975
chr12	57795917	57797320
chr12	58184976	58186191
chr12	58261934	58263311
chr12	58298751	58300185
chr12	58330689	58332209
chr12	58647399	58648769
chr12	58664401	58665770
chr12	59187510	59188879
chr12	59306347	59306839
chr12	59312081	59314827
chr12	59368992	59370370
chr12	59370537	59371941
chr12	59526533	59527910
chr12	59530182	59531551
chr12	59537698	59539002
chr12	59543552	59544937
chr12	59614160	59615443
chr12	59753806	59755162
chr12	59755423	59757401
chr12	59841764	59843175
chr12	60110145	60111519
chr12	60112046	60115270
chr12	60140509	60141901
chr12	60161850	60163416
chr12	60166938	60168586
chr12	60196076	60197448
chr12	60230035	60233111
chr12	60278570	60279986
chr12	60319905	60322137
chr12	60328135	60329546
chr12	60350550	60351888
chr12	60361010	60362376
chr12	60515005	60516584
chr12	60581196	60582575
chr12	60622675	60624089
chr12	60716432	60718367
chr12	60719792	60723232
chr12	60723857	60725236
chr12	60731447	60732820
chr12	60999516	61000929
chr12	61837242	61838344
chr12	62623161	62624520
chr12	62624908	62626397
chr12	62626551	62627926
chr12	65576178	65577606
chr12	65734207	65734671
chr12	66018189	66019564
chr12	66066025	66068198
chr12	66136612	66138133
chr12	66174142	66177273
chr12	66273072	66274198
chr12	66274271	66275271
chr12	66325796	66327210
chr12	66359871	66361201
chr12	67038974	67039422
chr12	67385687	67387059
chr12	67389395	67390768
chr12	68111687	68113061
chr12	68159904	68161157
chr12	68322978	68325237
chr12	68770656	68771852
chr12	69953599	69954013
chr12	70124429	70125763
chr12	70193211	70193681
chr12	70259231	70261889
chr12	70268992	70270481
chr12	70284206	70286748
chr12	70297491	70299031
chr12	70299706	70301113
chr12	70329473	70330685
chr12	70342109	70343854
chr12	70396962	70398684
chr12	70458456	70459828
chr12	70462030	70463431
chr12	70464685	70465976
chr12	70472437	70474008
chr12	70525287	70526461
chr12	70546992	70548392
chr12	70555766	70557093
chr12	70562696	70564070
chr12	70576828	70578844
chr12	70603021	70604440
chr12	70638729	70640136
chr12	70683156	70685691
chr12	70746751	70748143
chr12	70754823	70755517
chr12	70781793	70784532
chr12	70825238	70827403
chr12	70865226	70866596
chr12	70890626	70893374
chr12	70914570	70915941
chr12	70943970	70945374
chr12	70956725	70958099
chr12	70978470	70981209
chr12	70981310	70982678
chr12	70993160	70995818
chr12	71008610	71009988
chr12	71063693	71065068
chr12	71087641	71089704
chr12	71116138	71117549
chr12	71131313	71132691
chr12	71144134	71145505
chr12	71154411	71155824
chr12	71177254	71179296
chr12	71204131	71205542
chr12	71206685	71208055
chr12	71212150	71214726
chr12	71231524	71232938
chr12	71254461	71255828
chr12	71328122	71330126
chr12	71343161	71344542
chr12	71347643	71349042
chr12	71354647	71356024
chr12	71362963	71364328
chr12	71364482	71365816
chr12	71370387	71371760
chr12	71376487	71377855
chr12	71384202	71385577
chr12	71388017	71389343
chr12	71393827	71395150
chr12	71395367	71396744
chr12	71401086	71402465
chr12	71403751	71405117
chr12	71407899	71411734
chr12	71413811	71415911
chr12	71416076	71417448
chr12	71424961	71426290
chr12	71432998	71434370
chr12	71439280	71440589
chr12	71441900	71443282
chr12	71446670	71448039
chr12	71448904	71450280
chr12	71450509	71451892
chr12	71467848	71469248
chr12	71469500	71470906
chr12	71504114	71505489
chr12	71506435	71507694
chr12	71508490	71511023
chr12	71521287	71523725
chr12	71553143	71554837
chr12	71645244	71646612
chr12	71724916	71726287
chr12	71798448	71800626
chr12	71814583	71815960
chr12	71828123	71829417
chr12	71852658	71854031
chr12	71877888	71879258
chr12	71925438	71928246
chr12	71974291	71975659
chr12	71977226	71979649
chr12	71980667	71982065
chr12	72038139	72039747
chr12	72068883	72070245
chr12	72074884	72076746
chr12	72099663	72100988
chr12	72115745	72118433
chr12	72140473	72141880
chr12	72148758	72151449
chr12	72153453	72154830
chr12	72211794	72213102
chr12	72237067	72239237
chr12	72410214	72412107
chr12	72589535	72589986
chr12	72640898	72642272
chr12	72645198	72646475
chr12	72652458	72652955
chr12	72793959	72795337
chr12	72849002	72850427
chr12	72908163	72909542
chr12	72919388	72919885
chr12	72931347	72932954
chr12	72940637	72942850
chr12	72968599	72969928
chr12	72986699	72988070
chr12	72989827	72991205
chr12	72998352	72999724
chr12	73002274	73003641
chr12	73006089	73007456
chr12	73010469	73011842
chr12	73019324	73020698
chr12	73034454	73035697
chr12	73038905	73040272
chr12	73054193	73055567
chr12	73070528	73071910
chr12	73073521	73074916
chr12	73076696	73078063
chr12	73171001	73173656
chr12	73185541	73188000
chr12	73209503	73210000
chr12	73286313	73287601
chr12	73298840	73299410
chr12	73301094	73302468
chr12	73327848	73329218
chr12	73330353	73331725
chr12	73334290	73334862
chr12	73336813	73339421
chr12	73339993	73340571
chr12	73353948	73354522
chr12	73364069	73366020
chr12	73374641	73375251
chr12	73380300	73380874
chr12	73386143	73386715
chr12	73399642	73400215
chr12	73402342	73402914
chr12	73405498	73406066
chr12	73416843	73417378
chr12	73417743	73418318
chr12	73421841	73422416
chr12	73425695	73426271
chr12	73432791	73433388
chr12	73457833	73459210
chr12	73461447	73462019
chr12	73463041	73463621
chr12	73464296	73464862
chr12	73467091	73467652
chr12	73473741	73474311
chr12	73475991	73476569
chr12	73476931	73478304
chr12	73489834	73491210
chr12	73494096	73494671
chr12	73505942	73506473
chr12	73508244	73508815
chr12	73508897	73510305
chr12	73510344	73511726
chr12	73542152	73543929
chr12	73636634	73638008
chr12	73764898	73767424
chr12	73861188	73863206
chr12	73931082	73932285
chr12	73932436	73933803
chr12	74019043	74020417
chr12	74040232	74041612
chr12	74147998	74149388
chr12	74214532	74215885
chr12	74224013	74225380
chr12	74299396	74300758
chr12	74342292	74343672
chr12	74386642	74389385
chr12	74395052	74395634
chr12	74396098	74396676
chr12	74434853	74435408
chr12	74436595	74437169
chr12	74440748	74442628
chr12	74442849	74444225
chr12	74455693	74456265
chr12	74468498	74469100
chr12	74510851	74512266
chr12	74607254	74608634
chr12	74647673	74650176
chr12	74659156	74660572
chr12	74685157	74686745
chr12	74691722	74693095
chr12	74707637	74709005
chr12	74718399	74719721
chr12	74739319	74739817
chr12	74771585	74772958
chr12	74779730	74781111
chr12	74787952	74789333
chr12	74836592	74837646
chr12	74894678	74896056
chr12	74979198	74979690
chr12	75008153	75009771
chr12	75050232	75051608
chr12	75064957	75066227
chr12	75086391	75087766
chr12	75097807	75099459
chr12	75104097	75105496
chr12	75135647	75137050
chr12	75143917	75145290
chr12	75176339	75177704
chr12	75209110	75210537
chr12	75212196	75213612
chr12	75217260	75218627
chr12	75232162	75233536
chr12	75274159	75275488
chr12	75290319	75291727
chr12	75331654	75333020
chr12	75384554	75386415
chr12	75389064	75390442
chr12	75391109	75392488
chr12	75393758	75395077
chr12	75397752	75399126
chr12	75401902	75403270
chr12	75426818	75428215
chr12	75430873	75432246
chr12	75463783	75465044
chr12	75549248	75550621
chr12	75550768	75552179
chr12	75559272	75560680
chr12	75904623	75905450
chr12	76051373	76052743
chr12	76056057	76057435
chr12	76076820	76077799
chr12	76177020	76179116
chr12	76276887	76278282
chr12	76278621	76280009
chr12	76408610	76410259
chr12	76518070	76518948
chr12	76578733	76580105
chr12	76640849	76643182
chr12	76696929	76698884
chr12	76733026	76734433
chr12	76770816	76772193
chr12	76835792	76838398
chr12	76918594	76919960
chr12	76960813	76961781
chr12	77009387	77010759
chr12	77128808	77129292
chr12	77181968	77183350
chr12	77218038	77219457
chr12	77278545	77279841
chr12	77348092	77349427
chr12	77355517	77356885
chr12	77365189	77366563
chr12	77380946	77382319
chr12	77385796	77387078
chr12	77388051	77390622
chr12	77399785	77401152
chr12	77403400	77404782
chr12	77408275	77409682
chr12	77425184	77426752
chr12	77469577	77472263
chr12	77504176	77506061
chr12	77517929	77519247
chr12	77530840	77532183
chr12	77544774	77546151
chr12	77563762	77565163
chr12	77607844	77609212
chr12	77633844	77635974
chr12	77647626	77649004
chr12	77649206	77650583
chr12	77650619	77652049
chr12	77653924	77655317
chr12	77683103	77684512
chr12	77694664	77696025
chr12	77796028	77797398
chr12	77810698	77813204
chr12	77865859	77867306
chr12	77896832	77898211
chr12	77907799	77909139
chr12	77922517	77925191
chr12	77925830	77927240
chr12	77937745	77939150
chr12	77968259	77969651
chr12	78033053	78034423
chr12	78043456	78044849
chr12	78051377	78052752
chr12	78055816	78057180
chr12	78063532	78064773
chr12	78153018	78154423
chr12	78160796	78163172
chr12	78208401	78208900
chr12	78297928	78299291
chr12	78338393	78340429
chr12	78881298	78882672
chr12	79326696	79328316
chr12	79451666	79452277
chr12	79791813	79793218
chr12	79849225	79850723
chr12	79962164	79964346
chr12	80008225	80009603
chr12	80081010	80082301
chr12	80084760	80086131
chr12	80107224	80109959
chr12	80111590	80112168
chr12	80116944	80117505
chr12	80125015	80126416
chr12	80129400	80130856
chr12	80136515	80137899
chr12	80155385	80156766
chr12	80189851	80190422
chr12	80190967	80192341
chr12	80205216	80206620
chr12	80231081	80232449
chr12	80272892	80275144
chr12	80293105	80294515
chr12	80309202	80310599
chr12	80396235	80396723
chr12	80397560	80399408
chr12	80441949	80442539
chr12	80448494	80449066
chr12	80453798	80454373
chr12	80455049	80455626
chr12	80485293	80485872
chr12	80488543	80489117
chr12	80530800	80531370
chr12	80535096	80535665
chr12	80536951	80537519
chr12	80556440	80557018
chr12	80577945	80578518
chr12	80589170	80590584
chr12	80599145	80599726
chr12	80604599	80605172
chr12	80606044	80606559
chr12	80608114	80609492
chr12	80612168	80613568
chr12	80626754	80627327
chr12	80631824	80632272
chr12	80636194	80636768
chr12	80644954	80645527
chr12	80648294	80648871
chr12	80650554	80651111
chr12	80660499	80661074
chr12	80675495	80676063
chr12	80701157	80701717
chr12	80710642	80711218
chr12	80713597	80714170
chr12	80716742	80717311
chr12	80724444	80725015
chr12	80726859	80728614
chr12	80731000	80732425
chr12	80742447	80743842
chr12	80748593	80749190
chr12	80749667	80750223
chr12	80762243	80762817
chr12	80763082	80764460
chr12	80776002	80776571
chr12	80780248	80781659
chr12	80787540	80788106
chr12	80788850	80789414
chr12	80796845	80797417
chr12	80797542	80798119
chr12	80807047	80807623
chr12	80815792	80816362
chr12	80819994	80820574
chr12	80826924	80828227
chr12	80831045	80831620
chr12	80833440	80834013
chr12	80836340	80836951
chr12	80843140	80843721
chr12	80846945	80847522
chr12	80850519	80852085
chr12	80857044	80857616
chr12	80859649	80860223
chr12	80863197	80863769
chr12	80866902	80867399
chr12	80881293	80881866
chr12	80898006	80898599
chr12	80905690	80906260
chr12	80908691	80909300
chr12	80914595	80915199
chr12	80920490	80921051
chr12	80921550	80922128
chr12	80922847	80923453
chr12	80927097	80927668
chr12	80928742	80929316
chr12	80932143	80932746
chr12	80996685	80998060
chr12	81003010	81004246
chr12	81006750	81008127
chr12	81011419	81012829
chr12	81026150	81027531
chr12	81037387	81038786
chr12	81045755	81047180
chr12	81049395	81050777
chr12	81070989	81072367
chr12	81090950	81092357
chr12	81094445	81095818
chr12	81102432	81103810
chr12	81137242	81137739
chr12	81160684	81162057
chr12	81163350	81164732
chr12	81165204	81166553
chr12	81184093	81185457
chr12	81191965	81193340
chr12	81211708	81213081
chr12	81214346	81215717
chr12	81215947	81217322
chr12	81232992	81235531
chr12	81330221	81332478
chr12	81360304	81363015
chr12	81420250	81421643
chr12	81440492	81443218
chr12	81444772	81446045
chr12	81465673	81467077
chr12	81479878	81481274
chr12	81481488	81482576
chr12	81489363	81490740
chr12	81491693	81494121
chr12	81496714	81498116
chr12	81537119	81539126
chr12	81563510	81565018
chr12	81607497	81608860
chr12	81619272	81620901
chr12	81627853	81629228
chr12	81637452	81638869
chr12	81675453	81676829
chr12	81698504	81699917
chr12	81744496	81746550
chr12	81792880	81795137
chr12	81846572	81847794
chr12	81860603	81863375
chr12	81890809	81892384
chr12	81893207	81894585
chr12	81895724	81897088
chr12	81903497	81905484
chr12	81908087	81909424
chr12	81912722	81914088
chr12	81916932	81918308
chr12	81922168	81923590
chr12	81927828	81929200
chr12	81933623	81935018
chr12	81944211	81945572
chr12	82025725	82026493
chr12	82026500	82027110
chr12	82039425	82040796
chr12	82045879	82048102
chr12	82069370	82070632
chr12	82127094	82128457
chr12	82133938	82135311
chr12	82241228	82242643
chr12	82266434	82267809
chr12	82329015	82330403
chr12	82433131	82435866
chr12	82480771	82482174
chr12	82523157	82524556
chr12	82585306	82587795
chr12	82634184	82635391
chr12	82669752	82671125
chr12	82696239	82697513
chr12	82717039	82718415
chr12	82731649	82733345
chr12	82851034	82853046
chr12	82876662	82878039
chr12	82881027	82882397
chr12	82882467	82883793
chr12	82960312	82961885
chr12	83170320	83171711
chr12	83173420	83174786
chr12	83180391	83181811
chr12	83205186	83206601
chr12	83222311	83223699
chr12	83248521	83249895
chr12	83269386	83271722
chr12	83332277	83333647
chr12	83411631	83413006
chr12	83422185	83423589
chr12	83435458	83436839
chr12	83440195	83442487
chr12	83470153	83471525
chr12	83474780	83476154
chr12	83487803	83489185
chr12	83494062	83495436
chr12	83500437	83501807
chr12	83509077	83510454
chr12	83512831	83514194
chr12	83516362	83517728
chr12	83527831	83529193
chr12	83529311	83530690
chr12	83535831	83537204
chr12	83663852	83664353
chr12	83717320	83719200
chr12	83767895	83769282
chr12	83831622	83833569
chr12	83850959	83852337
chr12	83902485	83903825
chr12	83955767	83957138
chr12	84005802	84007227
chr12	84040434	84041825
chr12	84099295	84101222
chr12	84443449	84444605
chr12	84826884	84828301
chr12	84828985	84830354
chr12	84860706	84862037
chr12	84866298	84867612
chr12	84919484	84920890
chr12	84922399	84923773
chr12	84938394	84939768
chr12	84972474	84974007
chr12	85028218	85030192
chr12	85034843	85036221
chr12	85056869	85058201
chr12	85061438	85062764
chr12	85103863	85105285
chr12	85110780	85111237
chr12	85139870	85141242
chr12	85183608	85184982
chr12	85190999	85192402
chr12	85218052	85219461
chr12	85263177	85264581
chr12	85268132	85270685
chr12	85273231	85275465
chr12	85290862	85292456
chr12	85328101	85329622
chr12	85338532	85339952
chr12	85349742	85351169
chr12	85378623	85380046
chr12	85392394	85393772
chr12	85409564	85410990
chr12	85411639	85413030
chr12	85440975	85442253
chr12	85454633	85455988
chr12	85488626	85491121
chr12	85516211	85517611
chr12	85528411	85529709
chr12	85534020	85536637
chr12	85538985	85539647
chr12	85559351	85561535
chr12	85625546	85626909
chr12	85657108	85658603
chr12	85702211	85704468
chr12	85716695	85718102
chr12	85725224	85726599
chr12	85740390	85741761
chr12	85742175	85743578
chr12	85748899	85751681
chr12	85757439	85758868
chr12	85791751	85793559
chr12	85910098	85911474
chr12	85959166	85960145
chr12	85981259	85982632
chr12	85982797	85984555
chr12	86015119	86016482
chr12	86040049	86041425
chr12	86113509	86115754
chr12	86216054	86217425
chr12	86217744	86219067
chr12	86311175	86313480
chr12	86336564	86338605
chr12	86447672	86449043
chr12	86451120	86452654
chr12	86476381	86477742
chr12	86491325	86493922
chr12	86517222	86519942
chr12	86542224	86543594
chr12	86559763	86561135
chr12	86587280	86588613
chr12	86610765	86613184
chr12	86620473	86623068
chr12	86628834	86630248
chr12	86680614	86682030
chr12	86687704	86689081
chr12	86706624	86708034
chr12	86715423	86717338
chr12	86725820	86727200
chr12	86795962	86797354
chr12	86812741	86815551
chr12	86826151	86827517
chr12	86858973	86860260
chr12	86860313	86861685
chr12	86863912	86865308
chr12	86873413	86874785
chr12	86912413	86913806
chr12	86939180	86941675
chr12	86954310	86955735
chr12	86960156	86961524
chr12	86962360	86963725
chr12	87005319	87005776
chr12	87009701	87010279
chr12	87026964	87028337
chr12	87039344	87039919
chr12	87042994	87043565
chr12	87046203	87046777
chr12	87086785	87088404
chr12	87097230	87098650
chr12	87125672	87127072
chr12	87152855	87153302
chr12	87153525	87155940
chr12	87156395	87157707
chr12	87165195	87167212
chr12	87172180	87173539
chr12	87210169	87211575
chr12	87216082	87217484
chr12	87220362	87222978
chr12	87296932	87298304
chr12	87320569	87321654
chr12	87340992	87342363
chr12	87357574	87358975
chr12	87419617	87421651
chr12	87422817	87424187
chr12	87432188	87433602
chr12	87438106	87439476
chr12	87444241	87445621
chr12	87495302	87496727
chr12	87499362	87500758
chr12	87509586	87510953
chr12	87582121	87583699
chr12	87701357	87702756
chr12	87761896	87763261
chr12	87959916	87960408
chr12	88000568	88001179
chr12	88019021	88020529
chr12	88026806	88028132
chr12	88028276	88029644
chr12	88031201	88032622
chr12	88035187	88036561
chr12	88041280	88042645
chr12	88067703	88068766
chr12	88074617	88075999
chr12	88110429	88111816
chr12	88116140	88117517
chr12	88122295	88123654
chr12	88127052	88128460
chr12	88130887	88132255
chr12	88139503	88140712
chr12	88142011	88143383
chr12	88151281	88152644
chr12	88156961	88158325
chr12	88164335	88165731
chr12	88173955	88175319
chr12	88190882	88192260
chr12	88200514	88201927
chr12	88207857	88209151
chr12	88219724	88221140
chr12	88224854	88227467
chr12	88235222	88236608
chr12	88252163	88253536
chr12	88272837	88274225
chr12	88277302	88278590
chr12	88281761	88284011
chr12	88287281	88289010
chr12	88292994	88294333
chr12	88296466	88297835
chr12	88305924	88307300
chr12	88308606	88309869
chr12	88326752	88328784
chr12	88329206	88329735
chr12	88329916	88332074
chr12	88366810	88368243
chr12	88380547	88382827
chr12	88383797	88385163
chr12	88417122	88417620
chr12	88433872	88435266
chr12	88443015	88443498
chr12	88443780	88445201
chr12	88487420	88490364
chr12	88540350	88542883
chr12	88579853	88581234
chr12	88605485	88608922
chr12	88640946	88642145
chr12	88681691	88683068
chr12	88703701	88705076
chr12	88729470	88730848
chr12	88779000	88780422
chr12	88784145	88786679
chr12	88807140	88808383
chr12	88812410	88814885
chr12	88854604	88855802
chr12	88942921	88944062
chr12	88959197	88960565
chr12	88990223	88991602
chr12	89054403	89055532
chr12	89085462	89086810
chr12	89099135	89100486
chr12	89111810	89113230
chr12	89130571	89131971
chr12	89192229	89193458
chr12	89319457	89320850
chr12	89420711	89422029
chr12	89513288	89514628
chr12	89516027	89516488
chr12	89525824	89527105
chr12	89560561	89561820
chr12	89598249	89599905
chr12	89616074	89617446
chr12	89669873	89671244
chr12	89976469	89977834
chr12	90004359	90005777
chr12	90012972	90015350
chr12	90032237	90034091
chr12	90070218	90071637
chr12	90191131	90192714
chr12	90196582	90197959
chr12	90199716	90201100
chr12	90232069	90233437
chr12	90258778	90260143
chr12	90286065	90286508
chr12	90312872	90314241
chr12	90329867	90331021
chr12	90331177	90332553
chr12	90335382	90336759
chr12	90367218	90368591
chr12	90520614	90521987
chr12	90527537	90528903
chr12	90567883	90569264
chr12	90615352	90616380
chr12	90632170	90633541
chr12	90680085	90681456
chr12	91050223	91051624
chr12	91117671	91118524
chr12	91298047	91300542
chr12	91370458	91371852
chr12	91380093	91381462
chr12	91968957	91970209
chr12	91972392	91973766
chr12	91975747	91977165
chr12	91977171	91978543
chr12	92154246	92155622
chr12	92283661	92284967
chr12	92493294	92493743
chr12	92623149	92624553
chr12	92638735	92640147
chr12	92751574	92752954
chr12	92786577	92787948
chr12	92826828	92830539
chr12	92892046	92892648
chr12	92970737	92972106
chr12	93004095	93005465
chr12	93012762	93014166
chr12	93025177	93026576
chr12	93087887	93089264
chr12	93115909	93117760
chr12	93310808	93313090
chr12	93330972	93332395
chr12	93428604	93429978
chr12	93430240	93432470
chr12	93485194	93486596
chr12	93976068	93977441
chr12	95165002	95166200
chr12	96308102	96308676
chr12	96543215	96544627
chr12	96551505	96552880
chr12	96929728	96931096
chr12	96933058	96934433
chr12	96974965	96976338
chr12	96976363	96977730
chr12	96981378	96982755
chr12	96984825	96986235
chr12	97001532	97002300
chr12	97012425	97014850
chr12	97285723	97287086
chr12	98455353	98456733
chr12	98549993	98551276
chr12	98714581	98716002
chr12	98780911	98782724
chr12	98955179	98957114
chr12	98979155	98980570
chr12	98996321	98997736
chr12	99026918	99028298
chr12	99074248	99075626
chr12	99155023	99156393
chr12	99284751	99286728
chr12	99290486	99291566
chr12	99344541	99345949
chr12	99369224	99370577
chr12	99425060	99426463
chr12	99427040	99428173
chr12	99496540	99499243
chr12	99506144	99507522
chr12	99510751	99511322
chr12	99521351	99521915
chr12	99742747	99743208
chr12	99763174	99764517
chr12	99799953	99801329
chr12	99812533	99813945
chr12	99816451	99817820
chr12	99865653	99867233
chr12	99905964	99907334
chr12	99973151	99974521
chr12	99975416	99977310
chr12	99984516	99986052
chr12	100008527	100009889
chr12	100138793	100141367
chr12	100157953	100159536
chr12	100198759	100200133
chr12	100229021	100230421
chr12	100233011	100234387
chr12	100234536	100235929
chr12	100253369	100254785
chr12	100401311	100402689
chr12	100484949	100486359
chr12	100522299	100523668
chr12	100544204	100545581
chr12	100577824	100579199
chr12	100605652	100607026
chr12	100614512	100615890
chr12	100615982	100617410
chr12	100624417	100625749
chr12	100630771	100632148
chr12	100645522	100645999
chr12	100688746	100689973
chr12	100792986	100793480
chr12	100799931	100802395
chr12	100865325	100867845
chr12	100877672	100879006
chr12	100879577	100880025
chr12	100883076	100883684
chr12	101121768	101123434
chr12	101155204	101155662
chr12	101160678	101161966
chr12	101167173	101168459
chr12	101169683	101171054
chr12	101201998	101203402
chr12	101204813	101206181
chr12	101281769	101283181
chr12	101302960	101304367
chr12	101311064	101312439
chr12	101347864	101349274
chr12	101349838	101351212
chr12	101361653	101363021
chr12	101365054	101366437
chr12	101379515	101380892
chr12	101397070	101399225
chr12	101424695	101426872
chr12	101437042	101438579
chr12	101445818	101447237
chr12	101448419	101449792
chr12	101452179	101453558
chr12	101459313	101460548
chr12	101465653	101467024
chr12	101470518	101471897
chr12	101480143	101481511
chr12	101492490	101494540
chr12	101498050	101499454
chr12	101503172	101504569
chr12	101508387	101509760
chr12	101514112	101515642
chr12	101520197	101521562
chr12	101528772	101530181
chr12	101531447	101532821
chr12	101535248	101536630
chr12	101540948	101542322
chr12	101545412	101546815
chr12	101553992	101555283
chr12	101559232	101560643
chr12	101567122	101569609
chr12	101574077	101575487
chr12	101577880	101579268
chr12	101579300	101581227
chr12	101583025	101584411
chr12	101588085	101589332
chr12	101590040	101591411
chr12	101592437	101593827
chr12	101595732	101597111
chr12	101599370	101600744
chr12	101610390	101611792
chr12	101617606	101620035
chr12	101623506	101624875
chr12	101625206	101626579
chr12	101627646	101628928
chr12	101629726	101631088
chr12	101635551	101636926
chr12	101645026	101646381
chr12	101652676	101654057
chr12	101657978	101659355
chr12	101662911	101664281
chr12	101666991	101668371
chr12	101671191	101672397
chr12	101672431	101673804
chr12	101676301	101677664
chr12	101679701	101681075
chr12	101682311	101683696
chr12	101685592	101686954
chr12	101706737	101708119
chr12	101715647	101717026
chr12	101718081	101719451
chr12	101727337	101728709
chr12	101730407	101731780
chr12	101732066	101733434
chr12	101742586	101743945
chr12	101758079	101760715
chr12	101765879	101767243
chr12	101771969	101773338
chr12	101776822	101778231
chr12	101805852	101807258
chr12	101808347	101809743
chr12	101813227	101814600
chr12	101871012	101872150
chr12	101906728	101908132
chr12	101962447	101964897
chr12	102000606	102002003
chr12	102016628	102018116
chr12	102046743	102048133
chr12	102105515	102106884
chr12	102136900	102139397
chr12	102146710	102148082
chr12	102203735	102205106
chr12	102218465	102219827
chr12	102222870	102225268
chr12	102226203	102227565
chr12	102233735	102235136
chr12	102260275	102261646
chr12	102264640	102266016
chr12	102266783	102268709
chr12	102319954	102323551
chr12	102383110	102384486
chr12	102642179	102643579
chr12	102957025	102958454
chr12	103004848	103005422
chr12	103057154	103058835
chr12	103150534	103153043
chr12	103173298	103174699
chr12	103195511	103197845
chr12	103213389	103214873
chr12	103277201	103278627
chr12	103366815	103368304
chr12	103402060	103403420
chr12	103443607	103445970
chr12	103485035	103486438
chr12	103488326	103489735
chr12	103520385	103522545
chr12	103540538	103541864
chr12	103602573	103603950
chr12	103636338	103637731
chr12	103654315	103655692
chr12	103657490	103658839
chr12	103678200	103679612
chr12	103680057	103681423
chr12	103688405	103689801
chr12	103706828	103708826
chr12	103792476	103794008
chr12	103860592	103861965
chr12	103864747	103866139
chr12	103869375	103870745
chr12	103872070	103873326
chr12	103875982	103877338
chr12	103881307	103882680
chr12	103891142	103892515
chr12	103899340	103900717
chr12	103902400	103903804
chr12	103917037	103918407
chr12	103921960	103923377
chr12	103923520	103924929
chr12	103938494	103939863
chr12	103942740	103944753
chr12	103981050	103983541
chr12	103995475	103997680
chr12	104116210	104118297
chr12	104130934	104131372
chr12	104136808	104138176
chr12	104185798	104187821
chr12	104188093	104188664
chr12	104190143	104190716
chr12	104204742	104205315
chr12	104208842	104209401
chr12	104219242	104219769
chr12	104224345	104224910
chr12	104225672	104227089
chr12	104236549	104237114
chr12	104281344	104281919
chr12	104294937	104296315
chr12	104296892	104298257
chr12	104299492	104300063
chr12	104363444	104364020
chr12	104382545	104383123
chr12	104395446	104396015
chr12	104396656	104397187
chr12	104397791	104398405
chr12	104401696	104402256
chr12	104403146	104403720
chr12	104407491	104408073
chr12	104421141	104421714
chr12	104426541	104427109
chr12	104428196	104428805
chr12	104440796	104442214
chr12	104448716	104450046
chr12	104454976	104456385
chr12	104479881	104482050
chr12	104552463	104553878
chr12	104575676	104577046
chr12	104594231	104595923
chr12	104596149	104597523
chr12	104614399	104615769
chr12	104626186	104627752
chr12	104664291	104665771
chr12	104671090	104673102
chr12	104682193	104683603
chr12	104749455	104750827
chr12	104751449	104752864
chr12	104770065	104771515
chr12	104869915	104871084
chr12	104895573	104896960
chr12	104933196	104935414
chr12	104976702	104978068
chr12	105012193	105013499
chr12	105102203	105103497
chr12	105143502	105144849
chr12	105195396	105196810
chr12	105208550	105209928
chr12	105219338	105220635
chr12	105228538	105229355
chr12	105252161	105253531
chr12	105282946	105284313
chr12	105302591	105303966
chr12	105315462	105316837
chr12	105338617	105339995
chr12	105350236	105350723
chr12	105350829	105351643
chr12	105365516	105366874
chr12	105392694	105393310
chr12	105452050	105453497
chr12	105485402	105486821
chr12	105500624	105501999
chr12	105552070	105553405
chr12	105576197	105577415
chr12	105624666	105626059
chr12	105644208	105645590
chr12	105663171	105663690
chr12	105711736	105713132
chr12	105989902	105991890
chr12	106065556	106066937
chr12	106067589	106068694
chr12	106075311	106076702
chr12	106083296	106084657
chr12	106088238	106089607
chr12	106091036	106092437
chr12	106096599	106097974
chr12	106101961	106105005
chr12	106105381	106106798
chr12	106134527	106135906
chr12	106149799	106151178
chr12	106162867	106164153
chr12	106203266	106204678
chr12	106237179	106238554
chr12	106248309	106249717
chr12	106254048	106255424
chr12	106257308	106258594
chr12	106269643	106272177
chr12	106330226	106331634
chr12	106384535	106385905
chr12	106397229	106398622
chr12	106413875	106415221
chr12	106428552	106429845
chr12	106440142	106441335
chr12	106461241	106462508
chr12	106565675	106566103
chr12	106574096	106575524
chr12	106642262	106643320
chr12	106674081	106674622
chr12	106691364	106692930
chr12	106713044	106714479
chr12	106751149	106752324
chr12	106800672	106802048
chr12	106841885	106843003
chr12	106922630	106925115
chr12	106943488	106944861
chr12	107022212	107023731
chr12	107070899	107072278
chr12	107198544	107199948
chr12	107219894	107221303
chr12	107247779	107249145
chr12	107267534	107268925
chr12	107278035	107279411
chr12	107341750	107342226
chr12	107394747	107396038
chr12	107412759	107414133
chr12	107424101	107425514
chr12	107434161	107435568
chr12	107540795	107542188
chr12	107543082	107544461
chr12	107572393	107573750
chr12	107612370	107613738
chr12	107616143	107617544
chr12	107619715	107622006
chr12	107686173	107687550
chr12	107712380	107713739
chr12	107715890	107717284
chr12	107718810	107720177
chr12	107803059	107804467
chr12	107925803	107927218
chr12	107954830	107956211
chr12	107966217	107966729
chr12	108099072	108100450
chr12	108284769	108286142
chr12	108350432	108351852
chr12	108423813	108425189
chr12	108425263	108427190
chr12	108602384	108602915
chr12	108973996	108975365
chr12	109153170	109155423
chr12	109158530	109159907
chr12	109162660	109164039
chr12	109165675	109167082
chr12	109168195	109169608
chr12	109171510	109172891
chr12	109179832	109181201
chr12	109190590	109191999
chr12	109201607	109202976
chr12	109204602	109205997
chr12	109207302	109208679
chr12	109208817	109210181
chr12	109210887	109212256
chr12	109214312	109215718
chr12	109223682	109225940
chr12	109227545	109229897
chr12	109238297	109239675
chr12	109240607	109243291
chr12	109246380	109247759
chr12	109316126	109317705
chr12	109371231	109372647
chr12	109416532	109419180
chr12	109431347	109432721
chr12	109433492	109434864
chr12	109438508	109439874
chr12	109449902	109451276
chr12	109504117	109505495
chr12	109513868	109515320
chr12	109543773	109545147
chr12	109565736	109567140
chr12	109571881	109573260
chr12	109590846	109591419
chr12	109600341	109600840
chr12	109601791	109602365
chr12	109603841	109604259
chr12	109607191	109608632
chr12	109608661	109610192
chr12	109612601	109613166
chr12	109625046	109625617
chr12	109627751	109628319
chr12	109630541	109631115
chr12	109634101	109634666
chr12	109641841	109642420
chr12	109644741	109645320
chr12	109648136	109651107
chr12	109654847	109656231
chr12	109656712	109657914
chr12	109660316	109662136
chr12	109662401	109662970
chr12	109663547	109664080
chr12	109665501	109666066
chr12	109668897	109669479
chr12	109671052	109672644
chr12	109673891	109675459
chr12	109675591	109676162
chr12	109682292	109682875
chr12	109684842	109685421
chr12	109688546	109689125
chr12	109690501	109691102
chr12	109691792	109692369
chr12	109693350	109693927
chr12	109720296	109720830
chr12	109725842	109726418
chr12	109728441	109729015
chr12	109730251	109730820
chr12	109732926	109733446
chr12	109741191	109741801
chr12	109748476	109749842
chr12	109781943	109783826
chr12	109784944	109785515
chr12	109791744	109795450
chr12	109796351	109796884
chr12	109843268	109844995
chr12	109868987	109870363
chr12	109873257	109874891
chr12	109914244	109915669
chr12	109936651	109938061
chr12	109940824	109941508
chr12	109941716	109942217
chr12	110003674	110005031
chr12	110030594	110032245
chr12	110070804	110072185
chr12	110073729	110075855
chr12	110088631	110090014
chr12	110131699	110134115
chr12	110238183	110238684
chr12	110263645	110264189
chr12	110305282	110306648
chr12	110306722	110308097
chr12	110323390	110324763
chr12	110690472	110692348
chr12	110778222	110779912
chr12	110782042	110784203
chr12	110793722	110795101
chr12	110801202	110802577
chr12	110809507	110810879
chr12	110817734	110819101
chr12	110823289	110827519
chr12	110827947	110831758
chr12	110832007	110835316
chr12	110841456	110842828
chr12	110849001	110850736
chr12	110852881	110854260
chr12	110855770	110857190
chr12	110873511	110874806
chr12	110880340	110881706
chr12	110887116	110890340
chr12	110892130	110893554
chr12	110893851	110895223
chr12	110919701	110921107
chr12	110946561	110952367
chr12	110952821	110956171
chr12	110956256	110958876
chr12	110960225	110963199
chr12	110964321	110967051
chr12	110971271	110974519
chr12	110975936	110979379
chr12	110979911	110982634
chr12	110985381	110986753
chr12	111073900	111074397
chr12	111121745	111122318
chr12	111135890	111136463
chr12	111149291	111149863
chr12	111156901	111157466
chr12	111160241	111160816
chr12	111183241	111183819
chr12	111187542	111188119
chr12	111196141	111196709
chr12	111206651	111207219
chr12	111210570	111211946
chr12	111213199	111213774
chr12	111258547	111259115
chr12	111261742	111262319
chr12	111264693	111265268
chr12	111284201	111284776
chr12	111285745	111286322
chr12	111289220	111289713
chr12	111316092	111316668
chr12	111320995	111321564
chr12	111327940	111328508
chr12	111330942	111331511
chr12	111350553	111351112
chr12	111353627	111354190
chr12	111355552	111356108
chr12	111358402	111358973
chr12	111364793	111365364
chr12	111393943	111394429
chr12	111396577	111397601
chr12	111421891	111422461
chr12	111424211	111424798
chr12	111426450	111427017
chr12	111428891	111429471
chr12	111430191	111430766
chr12	111432587	111433073
chr12	111445097	111445662
chr12	111451514	111451998
chr12	111452891	111453472
chr12	111459640	111460221
chr12	111470054	111470635
chr12	111471394	111471969
chr12	111490354	111490925
chr12	111494094	111494707
chr12	111515649	111516216
chr12	111516574	111518149
chr12	111520092	111520619
chr12	111532846	111533421
chr12	111536590	111537168
chr12	111610245	111610817
chr12	111613545	111614115
chr12	111618040	111618645
chr12	111619490	111620062
chr12	111623708	111624291
chr12	111625593	111626163
chr12	111667484	111668855
chr12	111669798	111670370
chr12	111675344	111675950
chr12	111684281	111686085
chr12	111696151	111698400
chr12	111722591	111723171
chr12	111723253	111724998
chr12	111725248	111725825
chr12	111736426	111737808
chr12	111742246	111742823
chr12	111743451	111744022
chr12	111746391	111746965
chr12	111747746	111749661
chr12	111758706	111759271
chr12	111759987	111761360
chr12	111771987	111773411
chr12	111777741	111778348
chr12	111780141	111780718
chr12	111789686	111791090
chr12	111793161	111794593
chr12	111828597	111830387
chr12	111838897	111840507
chr12	111860887	111861416
chr12	111921120	111922524
chr12	111933675	111935976
chr12	111975458	111976827
chr12	112019157	112020476
chr12	112028466	112029876
chr12	112035753	112037123
chr12	112040928	112042348
chr12	112079452	112080845
chr12	112083161	112084545
chr12	112087601	112089181
chr12	112103527	112104973
chr12	112115557	112116688
chr12	112126765	112129017
chr12	112139295	112141335
chr12	112145157	112146530
chr12	112147492	112148860
chr12	112157783	112159200
chr12	112170721	112172097
chr12	112174401	112175772
chr12	112216415	112218808
chr12	112232251	112233301
chr12	112276267	112278685
chr12	112309729	112311107
chr12	112325641	112328333
chr12	112373146	112373633
chr12	112399683	112401043
chr12	112403454	112405837
chr12	112440811	112443315
chr12	112508611	112509990
chr12	112591305	112592666
chr12	112613547	112614930
chr12	112615507	112617528
chr12	112644315	112645722
chr12	112654931	112656396
chr12	112661600	112662167
chr12	112663546	112664119
chr12	112667341	112667917
chr12	112671391	112671966
chr12	112672744	112673311
chr12	112674099	112675467
chr12	112680165	112681532
chr12	112685450	112686021
chr12	112688595	112689167
chr12	112692640	112693211
chr12	112693790	112694367
chr12	112699275	112699682
chr12	112711190	112711786
chr12	112713150	112713709
chr12	112724325	112725707
chr12	112737013	112739591
chr12	112765545	112766920
chr12	112770893	112772273
chr12	112775290	112777021
chr12	112778450	112779651
chr12	112812016	112814296
chr12	112830344	112831724
chr12	112855604	112856893
chr12	112884186	112885559
chr12	112891766	112893184
chr12	112906271	112907647
chr12	112910840	112912230
chr12	112915406	112917024
chr12	112919286	112920661
chr12	112925170	112926530
chr12	112931915	112933285
chr12	112938426	112939800
chr12	112942840	112944971
chr12	112945811	112947187
chr12	112950776	112953136
chr12	112956316	112957653
chr12	112963671	112965094
chr12	112970021	112971390
chr12	112996196	112997774
chr12	113004131	113005565
chr12	113008002	113009402
chr12	113012766	113014039
chr12	113029462	113030869
chr12	113031522	113032886
chr12	113033355	113033845
chr12	113047377	113048688
chr12	113051672	113053739
chr12	113080245	113081639
chr12	113086275	113087334
chr12	113134405	113135781
chr12	113144954	113146323
chr12	113146560	113147937
chr12	113182987	113184350
chr12	113189686	113191054
chr12	113204376	113206894
chr12	113209072	113210441
chr12	113219262	113220645
chr12	113344190	113345563
chr12	113346753	113349191
chr12	113368380	113369776
chr12	113383715	113385602
chr12	113388713	113390108
chr12	113393040	113394415
chr12	113422360	113423764
chr12	113567515	113568876
chr12	113661699	113663101
chr12	113673849	113675244
chr12	113687174	113688543
chr12	113693399	113694765
chr12	113726948	113728329
chr12	113748529	113751038
chr12	113789177	113790543
chr12	113826285	113827900
chr12	113842944	113843516
chr12	113857349	113859320
chr12	113861799	113862374
chr12	113867003	113868552
chr12	113869644	113870213
chr12	113870594	113871161
chr12	113882149	113883733
chr12	113883894	113884470
chr12	113896894	113897458
chr12	113897929	113899246
chr12	113902919	113904295
chr12	113905189	113906558
chr12	113911284	113914174
chr12	113916344	113917714
chr12	113930964	113932339
chr12	113959678	113961808
chr12	113970828	113972202
chr12	113998157	113999854
chr12	114042089	114042573
chr12	114046175	114047870
chr12	114066785	114069280
chr12	114099420	114100839
chr12	114106550	114107123
chr12	114107849	114108426
chr12	114108700	114109301
chr12	114112045	114112611
chr12	114114950	114115527
chr12	114132894	114134314
chr12	114135679	114137088
chr12	114153249	114153819
chr12	114154149	114154727
chr12	114155474	114156848
chr12	114157859	114158428
chr12	114159044	114160421
chr12	114160544	114161151
chr12	114166054	114166609
chr12	114166734	114169370
chr12	114170542	114171121
chr12	114176647	114177227
chr12	114179297	114179874
chr12	114180627	114182029
chr12	114186697	114187271
chr12	114188367	114189735
chr12	114213989	114215598
chr12	114219864	114221242
chr12	114238067	114240494
chr12	114251612	114253586
chr12	114265678	114267058
chr12	114270043	114271405
chr12	114312015	114313581
chr12	114335485	114337632
chr12	114370083	114371442
chr12	114373103	114374520
chr12	114377740	114379198
chr12	114384255	114385632
chr12	114389561	114390894
chr12	114393934	114395302
chr12	114401616	114402972
chr12	114423411	114425529
chr12	114500717	114501327
chr12	114530412	114531782
chr12	114663413	114666898
chr12	114668113	114668623
chr12	114727076	114728432
chr12	114781416	114782792
chr12	115708020	115709391
chr12	115752240	115753619
chr12	116934298	116935276
chr12	117285237	117286778
chr12	117315498	117316875
chr12	117390278	117390759
chr12	117501790	117503160
chr12	117518702	117520377
chr12	117531556	117533435
chr12	117553183	117554560
chr12	117643255	117645341
chr12	117723483	117725575
chr12	117753675	117755101
chr12	117770863	117772231
chr12	117773929	117775300
chr12	117788064	117789431
chr12	117790228	117791598
chr12	117794164	117795537
chr12	117812533	117813910
chr12	117814514	117815404
chr12	117816299	117817584
chr12	117837984	117839393
chr12	117897936	117899323
chr12	117914354	117915723
chr12	117915799	117917175
chr12	117958720	117960094
chr12	117984775	117987100
chr12	118018000	118019380
chr12	118043604	118044977
chr12	118051370	118052759
chr12	118124920	118126289
chr12	118145575	118146953
chr12	118185842	118188005
chr12	118239862	118241230
chr12	118262821	118264241
chr12	118364904	118366237
chr12	118373580	118374982
chr12	118389247	118391453
chr12	118391996	118393374
chr12	118398691	118400064
chr12	118408019	118409434
chr12	118413629	118414994
chr12	118429886	118431251
chr12	118434921	118436293
chr12	118437953	118439322
chr12	118440698	118442065
chr12	118452148	118453523
chr12	118460111	118461484
chr12	118465856	118466357
chr12	118466691	118468062
chr12	118488581	118491053
chr12	118493866	118496580
chr12	118500208	118501585
chr12	118529843	118531054
chr12	118575782	118577156
chr12	118580402	118581781
chr12	118582592	118583970
chr12	118720237	118721660
chr12	118725107	118726484
chr12	118738034	118740201
chr12	118754364	118755645
chr12	118766124	118767441
chr12	118769289	118770687
chr12	118771829	118773198
chr12	118791549	118792913
chr12	118795118	118796488
chr12	118810873	118812240
chr12	118821488	118822857
chr12	118826819	118827227
chr12	118866324	118867700
chr12	118870074	118871439
chr12	118896033	118899555
chr12	118899733	118901146
chr12	118904103	118905514
chr12	119081633	119083038
chr12	119099715	119100165
chr12	119437806	119439138
chr12	119539594	119541605
chr12	119652889	119653423
chr12	119768962	119770362
chr12	120084092	120085469
chr12	120205185	120206555
chr12	120223625	120225022
chr12	120402166	120403541
chr12	120444860	120446274
chr12	120448255	120449669
chr12	120476372	120478429
chr12	120681172	120682543
chr12	120692449	120693819
chr12	121183726	121185161
chr12	121196263	121197659
chr12	121252644	121254056
chr13	3005870	3006320
chr13	3148021	3149420
chr13	3371710	3372981
chr13	3374160	3374616
chr13	3476838	3478249
chr13	3496751	3498005
chr13	3522060	3523187
chr13	3524781	3526456
chr13	3536268	3538039
chr13	3609461	3611499
chr13	3611536	3612036
chr13	3632691	3634152
chr13	3652351	3653682
chr13	3766976	3769560
chr13	3774696	3776075
chr13	3803857	3805227
chr13	3836292	3837657
chr13	3852717	3854089
chr13	3864885	3866297
chr13	3893120	3894490
chr13	3897491	3897992
chr13	3917764	3918731
chr13	3923314	3924647
chr13	3944888	3946302
chr13	4058126	4059501
chr13	4150177	4151543
chr13	4189732	4191125
chr13	4232277	4233654
chr13	4247277	4248682
chr13	4278935	4280348
chr13	4432890	4434266
chr13	4522880	4524264
chr13	4572615	4574033
chr13	4608714	4610114
chr13	4769850	4772465
chr13	5491677	5492888
chr13	5517682	5519658
chr13	5801670	5803026
chr13	5857641	5858967
chr13	5859519	5861686
chr13	5862791	5864214
chr13	5869359	5870734
chr13	5897537	5898915
chr13	6126343	6127718
chr13	6154765	6157270
chr13	6164902	6166279
chr13	6177837	6179216
chr13	6188257	6189626
chr13	6190845	6192214
chr13	6306153	6307402
chr13	6337340	6338714
chr13	6339305	6341763
chr13	6364103	6365469
chr13	6403683	6404123
chr13	6433057	6434465
chr13	6460322	6461699
chr13	6468580	6469993
chr13	6472105	6473477
chr13	6482870	6484241
chr13	6491455	6493575
chr13	6546709	6548071
chr13	6575847	6577217
chr13	6616652	6617966
chr13	6630507	6631717
chr13	6632842	6633463
chr13	6634791	6635373
chr13	6635942	6636519
chr13	6644291	6644872
chr13	6647085	6649684
chr13	6665534	6666836
chr13	8201406	8202842
chr13	8828799	8830182
chr13	8832449	8833827
chr13	8838339	8839717
chr13	8840544	8841908
chr13	8869944	8872684
chr13	8884145	8885671
chr13	8951404	8952770
chr13	8994898	8996635
chr13	9010798	9011293
chr13	9092447	9093978
chr13	9115617	9116471
chr13	9148104	9150378
chr13	9275074	9276600
chr13	9448691	9450101
chr13	9493698	9495066
chr13	9644175	9645550
chr13	9650097	9651501
chr13	9763311	9764689
chr13	9764865	9766280
chr13	9833438	9833970
chr13	9889473	9890849
chr13	9947595	9951092
chr13	10021356	10022728
chr13	10048622	10049122
chr13	10156485	10158374
chr13	10161533	10162906
chr13	10198434	10199831
chr13	10232733	10234140
chr13	10234636	10236015
chr13	10242831	10244244
chr13	10358859	10360235
chr13	10360339	10361747
chr13	11613612	11614988
chr13	11737116	11738489
chr13	11744488	11745857
chr13	11855902	11857280
chr13	11893492	11894851
chr13	12007422	12008821
chr13	12090079	12091494
chr13	12092844	12094217
chr13	12096231	12097606
chr13	12104105	12106832
chr13	12110014	12111341
chr13	12111438	12112816
chr13	12132167	12133488
chr13	12198126	12199493
chr13	12199511	12200887
chr13	12250872	12252205
chr13	12279057	12280464
chr13	12348453	12349026
chr13	12349499	12350073
chr13	12350684	12351938
chr13	12386098	12386676
chr13	12404253	12404818
chr13	12412138	12413564
chr13	12426247	12427618
chr13	12432752	12433311
chr13	12433412	12434695
chr13	12486934	12488311
chr13	12500944	12502337
chr13	12551874	12554212
chr13	12554297	12555672
chr13	12613017	12614423
chr13	12657443	12658822
chr13	12742954	12744330
chr13	12892701	12894038
chr13	12918182	12918653
chr13	12935336	12935827
chr13	12982101	12982590
chr13	13048602	13049058
chr13	13097893	13099305
chr13	13274354	13275714
chr13	13486191	13487552
chr13	13514365	13514797
chr13	13529172	13530553
chr13	13639022	13640394
chr13	13646581	13647998
chr13	13665431	13666801
chr13	13681968	13683506
chr13	13875691	13877512
chr13	14046242	14047617
chr13	14074072	14074545
chr13	14084617	14086961
chr13	14131200	14133545
chr13	14155341	14157382
chr13	14322815	14324192
chr13	14517142	14518513
chr13	14608567	14610785
chr13	14611426	14612850
chr13	14614511	14617155
chr13	14649968	14650423
chr13	14704878	14706506
chr13	14721803	14723247
chr13	15554857	15556593
chr13	15634461	15635836
chr13	15636351	15637720
chr13	15641906	15643274
chr13	15647026	15648392
chr13	15894765	15896135
chr13	15898376	15899750
chr13	16103279	16104683
chr13	16105599	16106975
chr13	16112150	16113524
chr13	16114354	16115720
chr13	16634932	16636345
chr13	17786378	17788301
chr13	17838602	17840006
chr13	17896779	17898639
chr13	17998551	17999928
chr13	18035711	18037767
chr13	18085481	18086871
chr13	18175446	18175888
chr13	18192339	18193742
chr13	18428885	18430262
chr13	18474170	18475538
chr13	18586186	18587559
chr13	18808450	18809821
chr13	18835157	18836537
chr13	18866823	18867277
chr13	19039521	19041081
chr13	19047831	19049206
chr13	19094142	19095517
chr13	19137106	19138466
chr13	19241720	19243095
chr13	19486779	19489301
chr13	19710648	19713389
chr13	19714340	19715745
chr13	19790180	19791352
chr13	19825123	19826498
chr13	19916467	19917832
chr13	20181671	20183261
chr13	20184487	20185856
chr13	20191261	20192641
chr13	20199521	20200819
chr13	20211663	20213073
chr13	20224483	20225848
chr13	20273447	20274822
chr13	20295847	20297225
chr13	20298787	20301007
chr13	20309409	20310794
chr13	20319600	20321939
chr13	20323587	20324957
chr13	20329207	20330569
chr13	20340922	20342300
chr13	20346715	20348108
chr13	20474602	20475994
chr13	20489002	20491415
chr13	20522064	20523390
chr13	20524282	20525657
chr13	20563598	20565581
chr13	20585337	20586709
chr13	20616590	20617955
chr13	20628747	20630132
chr13	20638137	20639514
chr13	20647305	20648676
chr13	20689091	20690455
chr13	20691991	20694578
chr13	20726878	20728248
chr13	20885278	20886703
chr13	20912296	20913707
chr13	20992498	20993099
chr13	20993548	20994128
chr13	20994936	20995457
chr13	21008592	21009169
chr13	21073322	21074753
chr13	21096945	21097516
chr13	21125050	21125609
chr13	21165462	21166841
chr13	21223936	21225351
chr13	21235216	21236585
chr13	21271100	21272583
chr13	21384856	21386221
chr13	21403367	21404764
chr13	21438095	21439469
chr13	21453988	21455343
chr13	21488808	21490171
chr13	21493663	21496295
chr13	21499578	21500974
chr13	21532879	21534599
chr13	21536319	21537692
chr13	21544779	21547269
chr13	21559993	21560602
chr13	21560778	21562079
chr13	21570013	21571558
chr13	21572048	21572631
chr13	21597643	21600065
chr13	21622153	21624652
chr13	21630188	21631557
chr13	21648179	21649560
chr13	21666754	21668035
chr13	21704165	21705540
chr13	21731693	21733098
chr13	21751483	21752856
chr13	21767113	21768526
chr13	21794168	21795568
chr13	21803090	21803669
chr13	21806904	21807475
chr13	21807790	21810770
chr13	21812750	21813324
chr13	21813330	21815014
chr13	21819440	21820016
chr13	21825655	21826253
chr13	21826255	21827671
chr13	21842719	21844130
chr13	21844959	21847496
chr13	21870290	21870885
chr13	21871655	21875475
chr13	21875567	21876905
chr13	21878875	21880798
chr13	21882395	21882959
chr13	21901839	21904366
chr13	21924359	21925824
chr13	21925859	21927154
chr13	21989210	21990616
chr13	22036253	22037631
chr13	22066022	22067437
chr13	22072347	22073755
chr13	22101902	22103027
chr13	22117643	22118221
chr13	22120298	22120875
chr13	22126652	22129209
chr13	22132302	22132870
chr13	22133528	22136602
chr13	22141302	22141901
chr13	22142243	22142827
chr13	22179084	22180446
chr13	22194839	22196218
chr13	22271753	22273122
chr13	22280218	22281586
chr13	22311994	22313359
chr13	22335375	22336754
chr13	22369480	22370880
chr13	22384356	22385736
chr13	22419069	22420486
chr13	22445506	22446914
chr13	22472933	22475025
chr13	22486318	22487619
chr13	22532443	22533737
chr13	22565785	22567169
chr13	22594407	22595815
chr13	22615221	22616624
chr13	22647360	22648678
chr13	22685090	22686468
chr13	22713195	22714590
chr13	22811106	22811560
chr13	22818787	22820175
chr13	22865491	22866863
chr13	22898685	22900096
chr13	22920284	22921568
chr13	22944661	22946040
chr13	22976322	22977704
chr13	23102651	23103832
chr13	23125501	23126916
chr13	23166961	23168330
chr13	23190321	23191739
chr13	23206891	23208270
chr13	23227646	23229062
chr13	23253812	23255199
chr13	23276688	23278097
chr13	23308540	23309940
chr13	23325224	23326620
chr13	23340457	23341702
chr13	23369510	23370890
chr13	23460258	23462803
chr13	23516026	23517388
chr13	23523176	23524595
chr13	23536951	23538363
chr13	23558072	23559334
chr13	23581090	23582426
chr13	23607903	23608473
chr13	23621046	23621654
chr13	23621886	23623619
chr13	23624291	23624869
chr13	23625076	23626487
chr13	23626576	23628000
chr13	23635210	23637001
chr13	23642454	23645222
chr13	23646199	23647757
chr13	23654304	23655951
chr13	23661459	23664797
chr13	23665619	23668340
chr13	23672765	23674165
chr13	23676364	23679487
chr13	23712093	23714691
chr13	23714717	23716127
chr13	23774741	23777909
chr13	23786980	23788341
chr13	23790626	23792002
chr13	23801850	23802413
chr13	23802971	23804339
chr13	23829982	23832566
chr13	23837593	23839294
chr13	23839992	23840566
chr13	23842257	23844950
chr13	23848103	23849595
chr13	23851895	23852465
chr13	23853408	23856352
chr13	23864352	23864931
chr13	23873701	23875080
chr13	23898185	23899593
chr13	23930602	23931930
chr13	23961432	23962873
chr13	24007175	24008544
chr13	24025662	24027673
chr13	24083383	24084789
chr13	24141728	24143131
chr13	24291422	24292831
chr13	24293419	24294784
chr13	24330030	24331409
chr13	24338979	24340401
chr13	24360183	24361507
chr13	24362707	24364074
chr13	24372374	24374342
chr13	24407188	24407684
chr13	24418563	24419941
chr13	24506294	24507669
chr13	24667863	24669270
chr13	24673358	24674675
chr13	24696306	24696784
chr13	24696946	24698319
chr13	24705766	24707153
chr13	24708098	24708673
chr13	24709744	24710219
chr13	24716294	24716869
chr13	24721291	24721862
chr13	24724449	24725021
chr13	24725829	24727198
chr13	24729816	24731385
chr13	24733494	24734065
chr13	24735001	24735595
chr13	24738819	24740524
chr13	24742594	24743167
chr13	24746904	24747476
chr13	24748543	24749149
chr13	24760404	24760967
chr13	24770943	24771515
chr13	24778294	24778865
chr13	24801399	24801919
chr13	24805644	24806214
chr13	24807094	24807675
chr13	24815594	24816200
chr13	24816644	24817223
chr13	24854105	24855398
chr13	24892532	24894245
chr13	24922820	24925027
chr13	24936299	24937861
chr13	24996770	24998175
chr13	25028562	25031130
chr13	25034053	25035717
chr13	25076097	25077457
chr13	25111333	25113812
chr13	25147164	25148572
chr13	25219611	25220984
chr13	25287299	25288670
chr13	25304068	25305490
chr13	25342602	25343966
chr13	25344392	25345773
chr13	25361397	25363578
chr13	25769087	25771144
chr13	26049653	26051030
chr13	26058475	26059089
chr13	26404568	26405741
chr13	26792045	26793447
chr13	26862330	26863701
chr13	27148739	27150103
chr13	27185358	27186752
chr13	27212875	27214278
chr13	27247970	27249377
chr13	27287825	27289191
chr13	27290403	27291478
chr13	27333595	27334975
chr13	27350650	27352025
chr13	27403799	27405166
chr13	27436846	27438240
chr13	27483017	27484421
chr13	27530863	27531611
chr13	27605373	27606738
chr13	27656765	27658140
chr13	27674330	27675695
chr13	27702741	27704160
chr13	27734676	27736071
chr13	27760195	27761624
chr13	27808948	27810270
chr13	27872949	27874377
chr13	27892816	27894192
chr13	27940502	27941874
chr13	28107381	28108754
chr13	28233650	28234850
chr13	28510396	28511765
chr13	28644646	28646059
chr13	28708393	28709797
chr13	28803033	28804401
chr13	28809913	28811307
chr13	28811508	28812921
chr13	28849160	28850568
chr13	28934418	28935703
chr13	28977588	28978979
chr13	29044409	29045784
chr13	29045849	29047185
chr13	29050105	29051477
chr13	29105588	29107165
chr13	29107417	29108820
chr13	29552459	29553864
chr13	29593884	29596382
chr13	29947755	29949140
chr13	30075941	30077973
chr13	30078231	30079639
chr13	30133205	30135369
chr13	30227651	30229061
chr13	30277423	30278791
chr13	30345371	30346751
chr13	30421749	30422243
chr13	30427536	30428893
chr13	30450620	30451067
chr13	30636364	30638856
chr13	30699619	30701020
chr13	30706202	30707578
chr13	30751221	30752748
chr13	30753821	30755226
chr13	30757913	30759291
chr13	30783198	30785641
chr13	30790703	30791189
chr13	30840429	30842162
chr13	30873945	30874508
chr13	30925823	30927220
chr13	30950377	30951787
chr13	31039929	31041253
chr13	31066210	31067588
chr13	31076877	31078256
chr13	31125213	31125737
chr13	31298010	31299380
chr13	31307243	31308018
chr13	31333252	31334617
chr13	31353127	31353662
chr13	31404761	31406132
chr13	31460288	31462873
chr13	31649329	31651589
chr13	31674677	31676064
chr13	31710509	31711890
chr13	31716985	31718381
chr13	31721135	31722511
chr13	31756275	31757692
chr13	31893422	31894820
chr13	31895245	31896665
chr13	31897461	31899630
chr13	31899720	31901078
chr13	31903311	31904692
chr13	31907226	31908589
chr13	31911156	31913691
chr13	31921462	31922824
chr13	31969891	31971256
chr13	32046520	32047899
chr13	32049736	32051109
chr13	32065787	32067113
chr13	32430115	32432080
chr13	32873939	32875309
chr13	32888154	32889510
chr13	32893192	32894857
chr13	32924019	32925393
chr13	32943354	32944761
chr13	32990303	32991668
chr13	33056519	33058074
chr13	33095704	33097222
chr13	33118579	33119956
chr13	33175264	33176863
chr13	33176884	33178302
chr13	33250510	33251888
chr13	33251928	33253232
chr13	33284128	33285504
chr13	33340873	33342195
chr13	33415326	33416632
chr13	33575963	33577351
chr13	33752572	33753946
chr13	33935732	33936988
chr13	33997872	33999233
chr13	34026857	34029604
chr13	34055820	34057178
chr13	34058323	34059657
chr13	34093760	34096373
chr13	34128613	34130197
chr13	34157559	34158799
chr13	34168333	34169745
chr13	34170168	34171588
chr13	34175557	34176653
chr13	34180259	34181663
chr13	34187777	34189177
chr13	34201243	34201819
chr13	34205443	34206824
chr13	34216513	34217080
chr13	34221003	34221574
chr13	34222528	34226484
chr13	34227453	34228038
chr13	34228608	34229179
chr13	34229448	34230025
chr13	34235197	34235774
chr13	34240328	34241709
chr13	34254124	34255894
chr13	34284301	34285708
chr13	34310485	34311858
chr13	34314990	34315565
chr13	34316045	34316668
chr13	34316992	34317564
chr13	34319348	34319916
chr13	34325141	34325713
chr13	34326142	34326715
chr13	34330136	34331492
chr13	34332632	34333167
chr13	34333956	34334518
chr13	34335897	34337667
chr13	34339601	34340161
chr13	34340701	34342077
chr13	34346332	34347704
chr13	34348326	34349700
chr13	34359046	34359625
chr13	34361197	34361730
chr13	34362933	34364314
chr13	34366013	34367387
chr13	34368350	34369760
chr13	34369975	34371393
chr13	34375548	34376586
chr13	34378045	34378610
chr13	34378645	34380165
chr13	34381295	34381861
chr13	34385375	34386777
chr13	34386935	34388301
chr13	34391145	34392575
chr13	34398253	34398827
chr13	34398993	34399567
chr13	34399958	34400524
chr13	34404004	34405377
chr13	34408549	34409118
chr13	34423201	34423772
chr13	34434343	34434955
chr13	34436686	34438959
chr13	34454993	34455574
chr13	34466095	34467466
chr13	34499376	34500781
chr13	34744068	34746202
chr13	34800585	34801964
chr13	34830802	34832175
chr13	34966661	34968065
chr13	35012156	35013535
chr13	35015571	35016944
chr13	35055980	35057360
chr13	35085156	35087680
chr13	35222664	35224038
chr13	35272787	35274168
chr13	35592906	35594281
chr13	35751010	35752318
chr13	35832560	35833933
chr13	35998515	35999934
chr13	36059067	36060891
chr13	36071350	36073639
chr13	36087267	36088646
chr13	36110927	36112306
chr13	36208801	36210921
chr13	36220906	36222282
chr13	36222450	36223818
chr13	36266183	36268158
chr13	36356443	36357768
chr13	36400892	36402261
chr13	36457758	36459021
chr13	36459498	36460904
chr13	36523926	36525296
chr13	36585325	36586736
chr13	36594760	36596861
chr13	36619200	36620563
chr13	36624835	36626257
chr13	36670125	36671551
chr13	36786640	36788950
chr13	36815981	36817377
chr13	36818223	36819628
chr13	36822780	36824107
chr13	36826163	36829353
chr13	36984089	36985467
chr13	37141491	37143821
chr13	37250398	37251726
chr13	37403070	37404447
chr13	37433546	37434926
chr13	37436511	37438093
chr13	37447401	37448763
chr13	37480212	37481623
chr13	37483599	37484970
chr13	37516762	37518127
chr13	37543597	37544969
chr13	37553655	37555031
chr13	37568395	37569797
chr13	37572576	37575281
chr13	37600042	37601415
chr13	37605864	37607266
chr13	37653398	37654778
chr13	37711346	37712713
chr13	37917198	37919947
chr13	37946068	37947473
chr13	37948863	37950228
chr13	37979598	37981451
chr13	38038792	38039372
chr13	38057495	38058067
chr13	38060795	38061372
chr13	38061645	38062224
chr13	38084590	38085167
chr13	38085265	38087727
chr13	38128155	38130530
chr13	38242472	38243844
chr13	38296115	38297645
chr13	38344746	38346118
chr13	38436877	38438251
chr13	38619441	38622384
chr13	38727279	38728654
chr13	38751189	38752371
chr13	38844837	38846605
chr13	38909646	38911902
chr13	39051852	39054462
chr13	39162520	39163089
chr13	39357014	39358368
chr13	40383677	40385053
chr13	40826111	40827524
chr13	40829483	40830855
chr13	40954429	40955836
chr13	40981422	40983047
chr13	40994718	40996089
chr13	41012296	41013709
chr13	41015891	41017300
chr13	41033826	41035232
chr13	41073872	41075271
chr13	41095669	41097162
chr13	41110920	41112540
chr13	41137799	41139131
chr13	41166126	41167548
chr13	41175366	41176796
chr13	41205653	41207028
chr13	41316064	41317452
chr13	41344508	41346037
chr13	41382812	41383312
chr13	41447731	41449082
chr13	41453484	41456075
chr13	41555964	41557335
chr13	41561439	41562814
chr13	41583024	41584423
chr13	41678477	41679887
chr13	41700063	41702280
chr13	41702506	41703880
chr13	41744131	41746798
chr13	41756953	41758290
chr13	41765627	41767004
chr13	41798316	41799684
chr13	41854370	41855707
chr13	41883211	41884580
chr13	41895711	41897086
chr13	41902832	41904237
chr13	41914032	41915446
chr13	41917722	41919088
chr13	41920322	41921693
chr13	41923642	41925017
chr13	41943192	41944685
chr13	41956942	41957392
chr13	41960587	41963358
chr13	41967164	41968570
chr13	41975046	41977692
chr13	41998395	41999807
chr13	42143654	42145857
chr13	42146074	42148586
chr13	42196706	42199279
chr13	42395934	42397282
chr13	42498377	42499785
chr13	42502574	42503944
chr13	42531897	42532305
chr13	42687640	42689002
chr13	42711230	42713735
chr13	42755014	42756408
chr13	42766575	42767952
chr13	42770560	42771972
chr13	42775294	42777059
chr13	42784990	42786369
chr13	42791034	42792408
chr13	42804242	42805904
chr13	42816234	42817608
chr13	42820430	42821851
chr13	42824255	42825605
chr13	42826335	42827712
chr13	42828590	42829967
chr13	42830515	42831880
chr13	42832491	42833836
chr13	42834280	42835677
chr13	42835906	42837278
chr13	42844008	42846535
chr13	42848083	42849508
chr13	42849808	42851186
chr13	42851689	42853096
chr13	42854263	42855642
chr13	42857424	42858849
chr13	42859498	42860878
chr13	42867213	42868581
chr13	42876828	42879410
chr13	42880520	42881887
chr13	42883010	42884383
chr13	42908519	42911163
chr13	42915647	42917056
chr13	42961377	42962773
chr13	42968714	42970132
chr13	42977551	42978919
chr13	42984806	42986176
chr13	42989266	42990646
chr13	42997076	42998449
chr13	43003018	43004395
chr13	43011046	43012419
chr13	43024833	43026215
chr13	43086487	43089099
chr13	43104685	43106039
chr13	43106300	43108029
chr13	43124570	43125982
chr13	43217506	43218866
chr13	43226559	43227933
chr13	43253816	43255188
chr13	43267164	43268542
chr13	43285889	43288057
chr13	43295824	43297197
chr13	43298876	43300250
chr13	43300451	43301881
chr13	43304021	43305386
chr13	43307946	43309309
chr13	43313306	43314678
chr13	43323061	43324433
chr13	43325386	43326785
chr13	43329934	43331333
chr13	43335094	43337690
chr13	43346734	43348153
chr13	43353324	43354736
chr13	43356494	43357890
chr13	43363729	43365097
chr13	43367254	43368618
chr13	43379809	43381186
chr13	43383844	43385220
chr13	43395297	43396698
chr13	43398649	43401253
chr13	43422534	43423064
chr13	43465379	43466750
chr13	43493046	43494543
chr13	43573454	43574853
chr13	43575085	43578014
chr13	43588195	43589573
chr13	43590354	43591705
chr13	43610409	43611832
chr13	43620202	43621587
chr13	43626068	43627444
chr13	43654713	43657367
chr13	43662668	43664044
chr13	43682937	43684321
chr13	43710411	43711867
chr13	43746294	43747683
chr13	43757576	43758165
chr13	43801155	43802564
chr13	43811586	43812861
chr13	43879772	43881152
chr13	44215836	44217198
chr13	44304391	44305794
chr13	44312146	44313565
chr13	44317444	44318615
chr13	44324046	44325467
chr13	44326641	44328006
chr13	44329549	44330940
chr13	44378046	44379450
chr13	44401361	44402764
chr13	44534387	44535748
chr13	44825435	44827304
chr13	44828825	44830200
chr13	44894601	44895985
chr13	44964746	44965655
chr13	45041759	45043129
chr13	45043197	45044610
chr13	45046694	45048068
chr13	45096581	45099173
chr13	45203298	45204667
chr13	45484403	45485697
chr13	45485828	45487201
chr13	45492083	45493461
chr13	45493818	45494247
chr13	45550245	45551536
chr13	45602135	45603810
chr13	45633570	45634949
chr13	45660019	45661388
chr13	45677729	45679105
chr13	45709777	45711151
chr13	45713597	45715018
chr13	45718476	45719854
chr13	45735404	45736781
chr13	45754534	45756308
chr13	45757444	45758820
chr13	45781124	45782505
chr13	45804782	45806176
chr13	45817131	45818513
chr13	45839750	45841119
chr13	45844971	45847341
chr13	45868341	45869706
chr13	45915750	45917154
chr13	46018770	46020171
chr13	46048477	46049854
chr13	46057552	46062034
chr13	46065434	46066813
chr13	46086747	46088120
chr13	46134068	46135439
chr13	46136975	46139496
chr13	46182842	46183767
chr13	46191450	46192826
chr13	46193617	46194999
chr13	46275674	46277048
chr13	46364085	46365469
chr13	46368380	46369782
chr13	46441471	46442840
chr13	46458621	46459942
chr13	46512958	46515118
chr13	46533900	46535273
chr13	46582843	46584262
chr13	46596565	46598521
chr13	46612259	46613632
chr13	46618230	46619640
chr13	46642744	46644120
chr13	46644345	46646349
chr13	46666184	46668134
chr13	46684512	46684995
chr13	46693317	46694718
chr13	46721846	46723213
chr13	46728920	46730296
chr13	46764025	46765590
chr13	46823509	46824886
chr13	46830454	46831831
chr13	46874894	46876271
chr13	46908062	46909469
chr13	46940386	46941783
chr13	46967508	46968876
chr13	47002259	47003668
chr13	47006255	47007636
chr13	47024168	47026655
chr13	47109396	47111845
chr13	47138165	47140264
chr13	47200766	47203276
chr13	47217396	47218921
chr13	47243200	47244600
chr13	47288667	47290215
chr13	47297327	47298731
chr13	47311173	47313933
chr13	47318691	47320060
chr13	47337322	47339798
chr13	47353460	47354790
chr13	47723780	47724268
chr13	47803220	47804644
chr13	48005099	48006498
chr13	48114267	48115640
chr13	48221025	48223356
chr13	48225765	48227131
chr13	48318180	48318675
chr13	48322870	48324193
chr13	48326054	48327427
chr13	48332825	48334205
chr13	48356087	48359699
chr13	48369630	48370845
chr13	48588206	48589603
chr13	48609088	48610494
chr13	48631774	48633154
chr13	48633593	48635321
chr13	48640994	48642367
chr13	48647104	48648475
chr13	48660882	48662279
chr13	48687884	48689254
chr13	48689309	48690723
chr13	48720101	48722618
chr13	48757708	48759101
chr13	48964814	48967947
chr13	48973234	48974593
chr13	48998905	48999431
chr13	49043909	49045275
chr13	49062779	49064869
chr13	49092163	49093575
chr13	49111270	49112640
chr13	49164970	49166345
chr13	49177695	49179144
chr13	49188195	49189557
chr13	49195911	49197289
chr13	49198216	49199590
chr13	49222332	49223703
chr13	49224852	49226219
chr13	49241977	49243353
chr13	49243992	49245404
chr13	49266003	49266567
chr13	49267894	49268471
chr13	49274295	49274867
chr13	49276740	49277319
chr13	49278148	49278720
chr13	49282210	49283899
chr13	49285305	49285871
chr13	49286995	49287562
chr13	49292190	49292770
chr13	49300448	49301024
chr13	49306853	49307420
chr13	49310043	49310620
chr13	49311013	49313101
chr13	49337365	49338763
chr13	49343832	49345601
chr13	49401524	49402895
chr13	49404868	49406295
chr13	49412152	49413555
chr13	49416685	49418056
chr13	49436207	49437584
chr13	49447522	49448900
chr13	49450353	49451552
chr13	49457122	49458497
chr13	49466093	49467385
chr13	49515586	49517685
chr13	49521937	49523307
chr13	49526577	49527955
chr13	49530611	49531985
chr13	49538350	49541034
chr13	49550449	49552470
chr13	49556260	49557638
chr13	49574264	49576788
chr13	49599470	49600833
chr13	49639119	49640514
chr13	49677412	49678784
chr13	49702876	49704126
chr13	49747737	49749823
chr13	49776792	49778210
chr13	49779436	49780819
chr13	50279573	50279988
chr13	50346098	50347366
chr13	50356778	50357902
chr13	50512345	50513949
chr13	50561968	50563339
chr13	50640403	50641819
chr13	50685113	50685562
chr13	50696753	50698168
chr13	50737899	50739289
chr13	50775994	50776619
chr13	50793094	50794401
chr13	50860911	50862251
chr13	51195234	51197767
chr13	51229020	51229488
chr13	51229639	51230372
chr13	51231555	51232921
chr13	51265686	51267065
chr13	51384381	51386376
chr13	51387048	51387522
chr13	51499709	51501143
chr13	51503289	51504646
chr13	51586627	51588008
chr13	51618299	51619678
chr13	51621397	51622774
chr13	51662746	51665108
chr13	51668475	51669876
chr13	51675660	51677015
chr13	51689681	51691101
chr13	51697661	51699916
chr13	51739894	51741305
chr13	51746379	51747911
chr13	51775714	51777090
chr13	51800864	51802276
chr13	51826947	51828322
chr13	51831182	51833452
chr13	51847685	51849060
chr13	51851043	51852417
chr13	51853083	51854498
chr13	51856255	51857634
chr13	51866208	51867547
chr13	51870668	51872036
chr13	51872563	51873954
chr13	51878549	51879916
chr13	51888129	51890626
chr13	51893124	51893763
chr13	51900632	51901998
chr13	51911524	51912901
chr13	51941335	51942965
chr13	52142299	52143666
chr13	52191405	52192821
chr13	52328547	52329080
chr13	52376832	52378197
chr13	52378842	52380213
chr13	52423517	52424923
chr13	52440541	52441922
chr13	52516660	52518771
chr13	52531396	52532772
chr13	52540743	52542162
chr13	52552678	52554047
chr13	52596013	52597394
chr13	52625264	52627921
chr13	52668896	52670284
chr13	52678101	52679500
chr13	52691541	52692911
chr13	52733470	52733914
chr13	52852877	52854248
chr13	53024187	53026687
chr13	53075138	53076520
chr13	53076718	53078077
chr13	53106281	53107459
chr13	53381775	53383104
chr13	53473132	53474324
chr13	53488350	53489730
chr13	53568449	53569848
chr13	53882603	53883972
chr13	53941190	53942600
chr13	54040353	54041718
chr13	54143494	54144902
chr13	54145129	54146495
chr13	54150125	54152739
chr13	54162844	54164221
chr13	54166791	54168195
chr13	54195463	54197668
chr13	54286795	54288492
chr13	54297378	54298759
chr13	54300978	54302368
chr13	54307163	54308570
chr13	54312941	54314315
chr13	54339862	54341242
chr13	54351936	54353302
chr13	54355537	54356918
chr13	54357537	54358948
chr13	54364766	54366144
chr13	54380960	54382337
chr13	54387014	54388392
chr13	54398013	54399405
chr13	54404316	54405684
chr13	54407311	54408714
chr13	54423861	54425233
chr13	54426730	54428099
chr13	54431791	54433160
chr13	54459776	54461189
chr13	54465056	54466468
chr13	54472006	54473852
chr13	54570501	54571911
chr13	54604458	54605968
chr13	54667048	54668365
chr13	54675667	54677274
chr13	54690892	54693166
chr13	54706272	54707555
chr13	54709650	54711055
chr13	54711830	54713807
chr13	54713842	54714323
chr13	54722437	54723980
chr13	54788687	54790905
chr13	54795124	54796967
chr13	54802122	54803489
chr13	54850620	54852721
chr13	54859056	54860425
chr13	54865381	54866759
chr13	54867080	54869490
chr13	54884660	54886061
chr13	54890072	54892162
chr13	54894657	54896483
chr13	54978146	54980152
chr13	54988068	54989439
chr13	55038970	55040349
chr13	55049525	55051688
chr13	55055941	55057311
chr13	55091173	55091657
chr13	55122470	55124445
chr13	55200757	55203371
chr13	55205962	55207378
chr13	55253604	55254811
chr13	55310432	55311807
chr13	55311942	55313356
chr13	55421996	55425066
chr13	55430338	55430850
chr13	55431381	55432768
chr13	55463391	55465251
chr13	55470390	55471981
chr13	55500308	55501683
chr13	55505523	55506917
chr13	55517842	55518290
chr13	55528461	55529836
chr13	55545508	55547615
chr13	55553760	55555180
chr13	55564920	55566479
chr13	55573270	55574652
chr13	55579433	55580854
chr13	55584213	55585592
chr13	55589730	55591088
chr13	55609354	55610719
chr13	55614004	55616480
chr13	55630202	55631579
chr13	55638312	55639688
chr13	55672024	55674085
chr13	55693795	55695174
chr13	55700764	55702287
chr13	55707418	55708823
chr13	55723561	55725085
chr13	55735655	55737065
chr13	55793777	55795354
chr13	55815431	55816878
chr13	55827840	55829407
chr13	55885243	55886655
chr13	55933076	55934445
chr13	56158859	56160268
chr13	56194162	56195527
chr13	56219347	56220720
chr13	56236520	56238609
chr13	56273553	56274971
chr13	56276762	56278129
chr13	56279447	56281949
chr13	56323073	56324461
chr13	56326455	56327795
chr13	56353818	56355195
chr13	56396330	56397707
chr13	56398214	56399507
chr13	56462448	56462900
chr13	56463553	56464936
chr13	56539128	56540387
chr13	56558480	56559848
chr13	56583897	56585270
chr13	56623163	56624532
chr13	56650191	56651570
chr13	56682119	56685036
chr13	56699067	56700432
chr13	56710261	56711636
chr13	56763120	56764480
chr13	56789359	56789893
chr13	56803540	56805757
chr13	56866971	56868349
chr13	56882353	56883728
chr13	56997250	56998642
chr13	57214512	57215004
chr13	57534881	57536282
chr13	57551940	57552427
chr13	57623180	57624388
chr13	57625600	57626982
chr13	57638454	57639898
chr13	57696374	57697750
chr13	57719781	57721153
chr13	57738327	57739701
chr13	57787577	57788905
chr13	57861707	57863084
chr13	57899080	57900493
chr13	57932640	57934015
chr13	57938769	57940146
chr13	57947484	57948855
chr13	57969842	57971212
chr13	57978132	57979504
chr13	57981441	57982696
chr13	58008776	58011413
chr13	58050179	58051582
chr13	58124859	58126240
chr13	58168481	58169867
chr13	58174656	58176073
chr13	58204094	58205465
chr13	58214254	58215634
chr13	58228842	58231584
chr13	58258305	58259838
chr13	58316467	58318682
chr13	58375844	58377214
chr13	58414860	58416140
chr13	58457060	58457921
chr13	58486880	58488263
chr13	58494538	58495951
chr13	58502908	58505574
chr13	58712531	58713945
chr13	58863974	58865353
chr13	58907224	58909758
chr13	58913354	58914728
chr13	58933068	58934485
chr13	58938397	58939762
chr13	58953964	58955339
chr13	58965079	58966482
chr13	58966734	58968107
chr13	58972909	58974294
chr13	58982548	58983838
chr13	58986199	58987611
chr13	59023918	59025329
chr13	59029693	59031081
chr13	59032899	59033991
chr13	59035780	59037157
chr13	59039254	59040634
chr13	59041420	59042762
chr13	59046789	59048157
chr13	59063235	59064601
chr13	59066421	59067508
chr13	59072115	59073479
chr13	59105010	59106381
chr13	59112215	59113586
chr13	59141310	59142683
chr13	59159100	59160473
chr13	59166330	59167699
chr13	59171665	59173077
chr13	59174150	59175531
chr13	59178930	59180304
chr13	59180535	59181948
chr13	59190168	59191578
chr13	59193756	59195181
chr13	59198041	59199412
chr13	59201793	59203035
chr13	59209111	59210518
chr13	59210531	59212577
chr13	59213806	59215215
chr13	59219973	59221353
chr13	59231436	59232840
chr13	59246270	59247643
chr13	59282111	59283489
chr13	59301807	59303181
chr13	59313419	59314832
chr13	59339069	59341254
chr13	59352543	59353914
chr13	59356163	59357570
chr13	59493919	59495345
chr13	59503582	59504997
chr13	59514602	59516001
chr13	59517212	59518622
chr13	59590284	59591575
chr13	59646105	59647478
chr13	59657455	59660386
chr13	59685295	59688298
chr13	59734650	59736047
chr13	59769458	59770840
chr13	59776183	59778858
chr13	59795760	59797164
chr13	59807860	59809291
chr13	59812947	59814129
chr13	59833407	59835652
chr13	59870617	59872855
chr13	59902529	59903899
chr13	59924046	59926165
chr13	59935525	59936844
chr13	59975964	59977335
chr13	60023708	60024184
chr13	60130536	60131742
chr13	60276900	60278307
chr13	60279195	60280592
chr13	60306125	60307556
chr13	60415906	60416323
chr13	60432011	60433397
chr13	60575854	60577220
chr13	60612357	60613599
chr13	60615071	60616459
chr13	60623783	60625148
chr13	60702608	60704507
chr13	60740555	60741934
chr13	60761614	60762995
chr13	60764187	60765593
chr13	60769069	60770472
chr13	60771863	60773270
chr13	60779068	60780431
chr13	60785831	60787187
chr13	60787977	60789360
chr13	60791530	60792947
chr13	60808358	60809777
chr13	60836964	60838375
chr13	60844159	60845535
chr13	60888020	60889386
chr13	60904503	60905803
chr13	60966071	60967453
chr13	60999115	61000398
chr13	61006500	61007922
chr13	61038225	61039640
chr13	61043590	61045012
chr13	61107566	61108944
chr13	61265839	61267241
chr13	61305046	61306418
chr13	61357002	61358331
chr13	61390502	61391751
chr13	61459824	61461200
chr13	61643570	61644897
chr13	61671785	61673167
chr13	61872222	61873616
chr13	62230699	62231816
chr13	62484831	62486240
chr13	62568467	62569871
chr13	62660325	62661326
chr13	62725915	62727222
chr13	62861373	62862812
chr13	62887458	62888791
chr13	62960026	62960680
chr13	62960821	62961443
chr13	62985458	62985954
chr13	62989938	62991325
chr13	62998899	63000276
chr13	63011109	63013895
chr13	63041099	63043118
chr13	63065544	63066922
chr13	63116457	63117832
chr13	63198064	63199452
chr13	63209237	63210611
chr13	63212694	63214945
chr13	63247326	63248704
chr13	63256994	63257570
chr13	63340286	63342235
chr13	63345201	63346634
chr13	63352114	63353469
chr13	63356143	63357524
chr13	63358903	63360282
chr13	63361798	63363180
chr13	63371213	63372582
chr13	63373733	63375054
chr13	63375748	63377156
chr13	63379701	63381109
chr13	63395621	63396999
chr13	63398436	63400134
chr13	63401081	63404269
chr13	63405771	63407150
chr13	63418968	63420348
chr13	63422288	63423660
chr13	63423943	63425319
chr13	63430683	63432060
chr13	63436970	63438350
chr13	63531469	63534739
chr13	63644346	63645718
chr13	63645880	63647252
chr13	63649615	63650988
chr13	63653096	63654494
chr13	63666646	63668538
chr13	63668546	63669960
chr13	63673460	63674861
chr13	63743910	63745323
chr13	63915690	63917348
chr13	64018176	64020631
chr13	64036609	64037013
chr13	64190804	64192212
chr13	64229833	64231982
chr13	64252924	64254305
chr13	64254806	64256178
chr13	64262466	64264319
chr13	64349306	64351554
chr13	64376588	64377880
chr13	64413171	64415726
chr13	64444662	64446039
chr13	64471166	64473027
chr13	64533249	64534535
chr13	64599391	64600010
chr13	65005525	65006921
chr13	65018055	65019432
chr13	65133714	65135044
chr13	65213222	65215991
chr13	65252835	65254201
chr13	65307319	65308685
chr13	65341664	65343044
chr13	65360739	65361241
chr13	65379239	65380839
chr13	65476494	65477251
chr13	65687360	65687845
chr13	66214068	66214458
chr13	66214563	66214930
chr13	66542388	66543542
chr13	66927325	66927739
chr13	67005398	67007828
chr13	67033058	67035719
chr13	67043948	67045320
chr13	67048058	67050621
chr13	67133631	67134976
chr13	67161328	67163783
chr13	67181413	67184030
chr13	67199208	67200643
chr13	67215345	67216632
chr13	67228455	67229875
chr13	67273409	67274801
chr13	67294739	67296146
chr13	67370524	67371706
chr13	67379039	67380233
chr13	67406506	67409035
chr13	67433789	67435156
chr13	67461798	67463216
chr13	67476998	67478425
chr13	67501013	67502402
chr13	67522653	67524030
chr13	67552857	67554255
chr13	67584715	67586901
chr13	67601753	67602901
chr13	67625598	67626175
chr13	67627463	67628853
chr13	67652940	67655811
chr13	67710947	67712361
chr13	67738982	67740401
chr13	67784739	67785655
chr13	67829192	67831816
chr13	67856363	67857741
chr13	67879931	67881305
chr13	67914046	67915846
chr13	67931514	67933599
chr13	67944754	67945322
chr13	67945689	67946217
chr13	67963559	67964958
chr13	68716531	68717940
chr13	68720417	68722668
chr13	68735606	68737018
chr13	68741762	68743134
chr13	68953753	68955128
chr13	68955832	68957163
chr13	68977948	68979355
chr13	69006689	69008068
chr13	69027797	69029161
chr13	69045121	69046494
chr13	69052185	69053607
chr13	69069276	69070665
chr13	69099314	69100641
chr13	69111075	69112453
chr13	69137120	69138495
chr13	69138712	69141268
chr13	69176512	69177919
chr13	69468624	69469921
chr13	69481959	69483320
chr13	69620077	69621458
chr13	69626815	69628188
chr13	69633026	69634427
chr13	69648316	69649692
chr13	69661286	69662661
chr13	69672264	69674790
chr13	69697921	69699357
chr13	69750072	69752051
chr13	69853523	69854894
chr13	69877820	69880439
chr13	69916603	69917958
chr13	69922923	69924302
chr13	69948058	69949416
chr13	70167520	70168899
chr13	70371004	70372390
chr13	70431634	70432121
chr13	70519449	70520842
chr13	70711411	70712823
chr13	70776158	70777859
chr13	70814619	70815995
chr13	70837316	70838722
chr13	70852605	70853980
chr13	70870849	70871425
chr13	70875240	70875853
chr13	70876945	70877542
chr13	70879452	70880027
chr13	70882392	70882969
chr13	70885392	70885964
chr13	70917941	70918526
chr13	70932941	70933518
chr13	70937092	70937667
chr13	70971740	70972313
chr13	70980576	70982276
chr13	70987142	70987722
chr13	71021119	71023535
chr13	71023544	71024920
chr13	71070862	71071359
chr13	71423500	71423992
chr13	72101464	72102836
chr13	72270916	72271644
chr13	72369029	72369523
chr13	72765721	72767682
chr13	72823489	72823982
chr13	72954505	72955882
chr13	73397235	73398614
chr13	73465148	73467541
chr13	73467573	73469153
chr13	73485124	73486521
chr13	73603794	73605527
chr13	73613425	73614740
chr13	73673492	73674857
chr13	73740500	73742146
chr13	73763745	73765122
chr13	73774537	73775074
chr13	73815770	73817136
chr13	73836572	73837967
chr13	73838446	73839842
chr13	73864841	73865418
chr13	73870093	73870667
chr13	73880543	73881112
chr13	73882493	73883074
chr13	73886396	73886969
chr13	73900441	73902118
chr13	73903994	73904571
chr13	73905249	73905822
chr13	73907644	73908223
chr13	73908696	73909141
chr13	73910541	73911113
chr13	73943251	73943794
chr13	73953096	73953673
chr13	73964596	73965172
chr13	73971143	73971713
chr13	73973545	73974126
chr13	73985370	73986738
chr13	74074575	74076798
chr13	74090225	74091585
chr13	74097377	74098753
chr13	74100602	74101973
chr13	74146162	74148182
chr13	74153185	74154554
chr13	74154982	74156388
chr13	74159470	74160843
chr13	74163470	74164838
chr13	74200025	74201397
chr13	74249703	74251066
chr13	74258254	74259658
chr13	74307002	74308372
chr13	74345612	74347860
chr13	74430056	74431442
chr13	74455065	74456436
chr13	74486846	74489398
chr13	74501749	74503115
chr13	74514304	74515713
chr13	74543998	74545209
chr13	74631705	74633090
chr13	74776611	74778068
chr13	74945539	74947098
chr13	75226726	75228338
chr13	75250671	75253373
chr13	75781863	75783188
chr13	75844233	75846728
chr13	75877133	75878504
chr13	75976626	75978569
chr13	75980893	75981455
chr13	76028570	76029936
chr13	76080208	76081583
chr13	76081614	76082851
chr13	76104491	76105860
chr13	76155148	76157845
chr13	76192811	76194187
chr13	76194736	76196115
chr13	76235482	76237819
chr13	76394924	76397517
chr13	76400097	76401505
chr13	76521597	76523123
chr13	76565883	76567258
chr13	76584732	76586107
chr13	77016812	77018214
chr13	77274089	77276426
chr13	77414214	77415274
chr13	77577919	77578379
chr13	77847242	77848620
chr13	78163453	78164830
chr13	78302290	78303660
chr13	78318180	78319595
chr13	78320425	78321851
chr13	78328857	78330273
chr13	78333867	78336284
chr13	78336317	78337983
chr13	78338099	78340405
chr13	78341892	78343286
chr13	78345862	78347292
chr13	78349132	78350502
chr13	78566551	78567914
chr13	78795767	78798837
chr13	78836472	78837846
chr13	80751874	80753255
chr13	81021976	81023345
chr13	81024386	81025755
chr13	81078143	81080725
chr13	81083373	81085991
chr13	81087860	81090287
chr13	81101859	81103984
chr13	81271491	81272872
chr13	81275353	81276730
chr13	81281078	81282489
chr13	81731820	81732345
chr13	81772434	81773851
chr13	81796096	81797514
chr13	81849502	81851629
chr13	81921580	81923036
chr13	81923560	81925611
chr13	81963155	81964574
chr13	82000137	82001384
chr13	82074069	82075444
chr13	82082981	82085489
chr13	82086424	82087837
chr13	82268342	82269720
chr13	82456291	82457673
chr13	82531642	82533055
chr13	82701033	82702407
chr13	82724987	82726395
chr13	82757380	82758793
chr13	83079943	83082677
chr13	83085458	83086884
chr13	83203237	83205857
chr13	83213095	83216508
chr13	83248925	83250306
chr13	83263135	83264511
chr13	83265245	83266615
chr13	83514772	83516181
chr13	83619794	83621170
chr13	83642330	83643697
chr13	83656515	83657911
chr13	83658945	83660317
chr13	83661109	83663667
chr13	83666474	83667852
chr13	83668549	83669963
chr13	83683319	83684690
chr13	83707446	83708864
chr13	83710416	83711833
chr13	83711981	83713363
chr13	83714076	83715434
chr13	83724316	83725715
chr13	83742454	83745066
chr13	83747114	83749175
chr13	83750049	83751373
chr13	83782777	83784145
chr13	83785172	83786554
chr13	83788137	83790622
chr13	83791127	83794459
chr13	83795251	83799518
chr13	83800262	83802449
chr13	83805614	83807019
chr13	83859892	83861266
chr13	83866487	83868401
chr13	83869569	83870981
chr13	83875201	83876572
chr13	83876952	83879122
chr13	83880675	83882042
chr13	83884296	83885679
chr13	84030104	84031418
chr13	84124074	84125482
chr13	84126829	84128225
chr13	84194024	84195427
chr13	84196181	84197491
chr13	84198264	84199663
chr13	84201706	84203130
chr13	84204656	84206693
chr13	84361195	84362770
chr13	84485113	84486532
chr13	84487815	84489199
chr13	84515010	84516175
chr13	84587484	84588876
chr13	84891512	84895215
chr13	84897032	84898409
chr13	84900857	84902269
chr13	85328476	85329869
chr13	85428633	85430775
chr13	86185480	86188051
chr13	87076796	87077284
chr13	88213723	88215099
chr13	88960372	88962059
chr13	89425490	89426854
chr13	89679539	89680910
chr13	89723699	89725078
chr13	89746751	89748130
chr13	89882408	89883825
chr13	90017843	90019205
chr13	90228249	90230904
chr13	90275637	90276998
chr13	91045270	91046633
chr13	91051879	91055110
chr13	91061919	91063380
chr13	91125370	91126740
chr13	91230928	91232305
chr13	91267996	91269355
chr13	91363117	91365287
chr13	91487865	91488604
chr13	91509726	91511099
chr13	91527981	91529354
chr13	91571984	91573349
chr13	91585968	91587332
chr13	91599372	91602463
chr13	91614687	91616055
chr13	91631305	91632712
chr13	91703157	91704523
chr13	91880424	91883182
chr13	91946348	91948919
chr13	92013875	92015249
chr13	92016785	92018157
chr13	92054649	92056058
chr13	92094065	92095478
chr13	92095510	92096915
chr13	92130196	92131573
chr13	92794102	92795477
chr13	92797121	92798484
chr13	92822706	92824079
chr13	92901276	92903156
chr13	93006131	93007503
chr13	93007580	93008958
chr13	93016585	93017959
chr13	93060818	93062184
chr13	93124031	93126658
chr13	93195219	93196591
chr13	93253476	93255698
chr13	93300326	93302462
chr13	93346477	93347860
chr13	93380005	93381779
chr13	93408075	93409449
chr13	93426232	93427601
chr13	93437067	93438469
chr13	93442136	93443544
chr13	93444407	93446901
chr13	93452018	93453393
chr13	93565073	93566370
chr13	93584999	93586374
chr13	93614031	93615407
chr13	93626708	93628082
chr13	93685128	93686504
chr13	93757330	93758752
chr13	93769743	93771159
chr13	93775658	93777739
chr13	93779838	93781245
chr13	93782510	93783883
chr13	93793695	93795105
chr13	93806400	93806997
chr13	93811104	93811675
chr13	93827773	93829147
chr13	93833143	93833756
chr13	93840548	93841082
chr13	93842553	93845132
chr13	93856283	93857648
chr13	93863958	93865493
chr13	93898450	93899980
chr13	93913772	93916353
chr13	93961912	93963947
chr13	94036325	94038573
chr13	94068675	94069999
chr13	94073087	94075134
chr13	94077282	94078660
chr13	94168205	94170699
chr13	94257951	94259146
chr13	94269290	94271390
chr13	94315888	94317220
chr13	94408003	94409434
chr13	94443684	94445893
chr13	94456045	94458364
chr13	94480517	94481027
chr13	94489427	94490804
chr13	94491057	94492438
chr13	94540924	94542700
chr13	94560027	94561429
chr13	94694526	94695854
chr13	94699171	94700550
chr13	94736515	94737882
chr13	94746875	94749294
chr13	94812035	94812529
chr13	94827040	94828421
chr13	94834780	94836144
chr13	94862034	94865332
chr13	94886449	94887826
chr13	94943479	94944856
chr13	94954274	94955652
chr13	95054872	95056922
chr13	95127983	95130525
chr13	95260593	95261965
chr13	95275093	95276465
chr13	95558187	95559595
chr13	95644871	95646245
chr13	95713707	95714201
chr13	95745597	95747131
chr13	95809651	95811023
chr13	95850240	95851613
chr13	95852390	95853758
chr13	95865205	95866574
chr13	95868690	95870074
chr13	95872518	95873809
chr13	95877678	95879049
chr13	95896288	95897658
chr13	95899370	95900765
chr13	95927886	95930403
chr13	95943628	95944917
chr13	95946528	95947915
chr13	95956665	95958038
chr13	95991859	95993274
chr13	95993309	95994712
chr13	96019447	96021974
chr13	96026276	96028479
chr13	96032453	96033821
chr13	96094240	96095888
chr13	96099835	96101240
chr13	96144788	96146968
chr13	96188656	96190020
chr13	96215080	96216448
chr13	96248900	96250325
chr13	96295488	96296889
chr13	96353582	96354117
chr13	96384641	96385250
chr13	96386301	96386867
chr13	96387747	96388320
chr13	96388596	96390092
chr13	96408841	96409415
chr13	96422216	96423549
chr13	96466164	96467536
chr13	96588876	96590244
chr13	96592901	96594280
chr13	96641609	96642981
chr13	96662167	96663576
chr13	96681750	96683118
chr13	96735915	96737293
chr13	96780454	96781829
chr13	96900303	96901684
chr13	96902823	96904239
chr13	97157548	97158907
chr13	97193138	97194507
chr13	97241408	97242781
chr13	97266293	97267673
chr13	97268723	97271241
chr13	97271943	97273320
chr13	97280453	97281818
chr13	97301638	97303012
chr13	97311983	97314167
chr13	97439966	97442567
chr13	97454817	97456207
chr13	97538469	97538960
chr13	97648158	97649533
chr13	97693935	97695577
chr13	97701875	97703273
chr13	97805047	97806900
chr13	97836545	97837908
chr13	97840610	97842304
chr13	97907188	97909572
chr13	97944092	97945455
chr13	97946044	97947420
chr13	97960282	97960779
chr13	97967556	97969998
chr13	97974663	97976037
chr13	97977422	97978845
chr13	98009934	98011778
chr13	98018265	98019673
chr13	98160019	98161288
chr13	98162449	98163887
chr13	98167209	98168584
chr13	98186961	98189528
chr13	98193748	98195119
chr13	98204226	98205596
chr13	98205758	98207139
chr13	98211138	98212518
chr13	98221256	98222685
chr13	98228788	98229727
chr13	98251968	98253353
chr13	98255073	98256436
chr13	98261591	98262967
chr13	98286390	98287805
chr13	98307755	98309135
chr13	98318488	98319851
chr13	98319996	98321340
chr13	98321683	98323011
chr13	98323110	98325445
chr13	98329263	98330840
chr13	98335465	98336872
chr13	98349923	98351297
chr13	98385041	98386450
chr13	98397556	98398966
chr13	98403308	98404688
chr13	98408306	98409689
chr13	98426536	98427871
chr13	98436966	98438345
chr13	98517061	98518384
chr13	98536012	98537390
chr13	98547951	98549332
chr13	98653953	98654484
chr13	98657048	98657650
chr13	98662249	98663851
chr13	98666649	98667205
chr13	98669644	98671064
chr13	98675443	98676022
chr13	98680942	98681514
chr13	98687682	98690346
chr13	98697593	98698162
chr13	98707190	98707762
chr13	98708450	98709025
chr13	98711890	98712456
chr13	98724557	98725120
chr13	98728043	98728652
chr13	98729212	98730962
chr13	98731093	98731711
chr13	98733848	98734427
chr13	98734892	98735466
chr13	98739442	98740012
chr13	98740042	98740614
chr13	98751601	98752178
chr13	98768742	98769318
chr13	98773447	98774015
chr13	98784891	98785461
chr13	98786397	98786980
chr13	98798796	98799363
chr13	98800151	98800716
chr13	98801501	98802068
chr13	98824732	98826157
chr13	98844057	98845439
chr13	98862907	98864284
chr13	98865692	98866267
chr13	98887077	98888974
chr13	98889952	98891360
chr13	98906094	98906668
chr13	98910441	98911053
chr13	98917049	98917619
chr13	98925824	98927261
chr13	98940792	98942155
chr13	98942242	98942819
chr13	98952290	98952866
chr13	98955460	98956934
chr13	98971154	98971726
chr13	98975221	98977825
chr13	98992704	98993275
chr13	99032324	99034626
chr13	99086459	99088474
chr13	99090666	99091161
chr13	99123490	99125181
chr13	99135106	99136542
chr13	99161935	99163346
chr13	99205321	99206648
chr13	99246366	99247656
chr13	99273554	99274963
chr13	99356511	99357876
chr13	99407663	99409037
chr13	99421903	99423279
chr13	99465080	99466487
chr13	99498855	99500738
chr13	99584773	99587065
chr13	99602250	99602827
chr13	99659998	99662670
chr13	99696030	99698040
chr13	99699413	99700793
chr13	99714510	99715894
chr13	99754975	99756218
chr13	99824186	99825527
chr13	99825841	99827268
chr13	99833106	99834471
chr13	99849088	99850463
chr13	99850893	99852237
chr13	99858183	99859528
chr13	99869418	99870788
chr13	99916778	99918179
chr13	99918865	99920272
chr13	99944620	99946986
chr13	99951484	99952806
chr13	99954074	99955461
chr13	99957884	99959265
chr13	99987334	99988763
chr13	99994915	99996692
chr13	100000053	100001464
chr13	100007943	100009356
chr13	100012058	100013438
chr13	100014420	100015842
chr13	100020280	100021686
chr13	100023080	100025297
chr13	100092862	100094263
chr13	100113769	100116346
chr13	100136814	100138189
chr13	100183151	100184486
chr13	100202861	100204241
chr13	100216764	100218141
chr13	100220032	100221402
chr13	100245298	100246655
chr13	100254489	100255882
chr13	100271990	100273393
chr13	100285605	100288225
chr13	100360669	100362027
chr13	100506376	100507784
chr13	100530805	100532224
chr13	100560623	100561334
chr13	100670930	100671786
chr13	100710443	100711821
chr13	100736858	100738232
chr13	100785885	100787295
chr13	100873203	100875604
chr13	100877273	100878646
chr13	100894108	100895520
chr13	100972368	100973791
chr13	100984625	100985037
chr13	101086870	101087963
chr13	101223119	101224526
chr13	101261630	101264261
chr13	101286093	101287464
chr13	101295555	101296919
chr13	101317233	101319406
chr13	101322138	101324151
chr13	101335786	101337156
chr13	101345721	101348214
chr13	101363968	101364975
chr13	101387192	101388583
chr13	101420464	101422727
chr13	101438725	101440103
chr13	101501199	101502035
chr13	101502099	101502592
chr13	101513630	101516282
chr13	101545095	101545669
chr13	101546148	101547196
chr13	101554045	101554615
chr13	101555743	101556315
chr13	101556733	101558150
chr13	101602566	101605049
chr13	101642038	101643414
chr13	101659771	101661087
chr13	101662582	101663966
chr13	101681230	101682622
chr13	101724693	101726112
chr13	101898343	101899761
chr13	101982518	101983895
chr13	101985013	101986384
chr13	101990318	101991731
chr13	102001377	102002781
chr13	102003153	102004525
chr13	102007748	102010270
chr13	102023573	102024946
chr13	102167826	102169202
chr13	102219781	102221163
chr13	102223408	102224784
chr13	102255421	102258034
chr13	102260301	102261673
chr13	102461865	102464240
chr13	102509733	102511066
chr13	102537309	102539682
chr13	102547560	102548946
chr13	102566208	102567628
chr13	102570533	102571936
chr13	102581227	102582637
chr13	102675635	102676845
chr13	102681645	102683058
chr13	102683522	102684887
chr13	103342310	103343690
chr13	103359390	103360749
chr13	103364908	103366297
chr13	103369038	103370446
chr13	103415135	103416804
chr13	103448363	103449586
chr13	103478926	103480299
chr13	103482641	103484358
chr13	103488246	103489665
chr13	103659145	103661125
chr13	103661840	103663254
chr13	103664270	103665658
chr13	103678326	103679691
chr13	103684136	103685504
chr13	103688216	103689586
chr13	103695761	103697134
chr13	103702331	103703699
chr13	103736128	103737552
chr13	103747053	103748429
chr13	103803761	103805140
chr13	103809079	103810458
chr13	103811107	103812483
chr13	103832299	103833675
chr13	103990471	103991887
chr13	104001210	104002590
chr13	104074914	104076289
chr13	104078314	104079716
chr13	104124862	104126245
chr13	104554967	104556332
chr13	104563783	104565183
chr13	104710241	104712370
chr13	104803262	104804641
chr13	104805167	104806382
chr13	104806658	104808032
chr13	104814682	104816056
chr13	104821363	104822731
chr13	104823875	104825243
chr13	104829027	104831085
chr13	104899161	104903541
chr13	104968478	104970249
chr13	105017985	105020630
chr13	105075345	105078680
chr13	105308047	105309423
chr13	105400350	105401720
chr13	105422530	105423901
chr13	105484208	105485570
chr13	105581639	105582170
chr13	105606424	105608723
chr13	105654274	105655649
chr13	105750222	105751584
chr13	105752104	105754717
chr13	105765524	105766922
chr13	105772252	105773619
chr13	105773622	105776046
chr13	105776732	105778111
chr13	105791063	105792474
chr13	105827492	105828900
chr13	105829553	105830921
chr13	105843798	105845178
chr13	105845313	105846681
chr13	105871495	105872913
chr13	106039021	106040399
chr13	106083395	106085168
chr13	106233076	106235350
chr13	106447893	106449866
chr13	106955299	106956666
chr13	107074460	107074909
chr13	107478868	107480238
chr13	107512714	107514123
chr13	107524483	107525914
chr13	107555191	107555641
chr13	107606608	107607990
chr13	107727393	107728701
chr13	107736211	107737925
chr13	107811041	107813910
chr13	108036461	108037818
chr13	108196688	108198064
chr13	108259203	108260565
chr13	108329978	108331361
chr13	108335956	108337267
chr13	108432049	108433443
chr13	108476832	108478188
chr13	108489752	108491156
chr13	108600049	108601423
chr13	108601434	108602823
chr13	108621579	108622956
chr13	108678899	108680277
chr13	108680401	108681940
chr13	108833671	108835364
chr13	108924880	108926283
chr13	108948221	108950521
chr13	109003619	109005309
chr13	109029361	109030738
chr13	109030916	109032324
chr13	109052276	109053658
chr13	109087372	109088748
chr13	109090117	109091403
chr13	109091732	109093148
chr13	109093682	109095074
chr13	109105824	109107199
chr13	109239369	109240738
chr13	109287997	109289414
chr13	109314327	109315697
chr13	109443663	109445053
chr13	109562093	109562661
chr13	109649157	109651629
chr13	109696393	109696972
chr13	109787755	109788319
chr13	109788755	109789325
chr13	109842943	109843513
chr13	109844598	109845177
chr13	109905140	109905754
chr13	109906535	109907951
chr13	109959327	109959888
chr13	110019540	110020109
chr13	110020700	110021268
chr13	110022540	110023115
chr13	110024490	110025067
chr13	110033150	110033745
chr13	110050453	110051026
chr13	110053058	110053631
chr13	110068161	110069535
chr13	110084796	110085362
chr13	110114236	110115606
chr13	110132651	110133222
chr13	110137946	110138520
chr13	110139942	110140515
chr13	110174073	110174633
chr13	110229794	110230373
chr13	110230686	110232112
chr13	110233004	110235642
chr13	110236004	110236577
chr13	110248150	110248719
chr13	110271425	110271979
chr13	110277240	110277818
chr13	110280540	110281115
chr13	110281940	110282517
chr13	110324494	110325060
chr13	110326744	110327316
chr13	110337392	110337841
chr13	110338942	110339505
chr13	110348437	110349836
chr13	110359242	110359812
chr13	110367742	110368308
chr13	110405996	110406563
chr13	110421631	110422215
chr13	110423391	110423967
chr13	110435598	110436169
chr13	110436741	110437317
chr13	110445753	110446330
chr13	110449493	110450070
chr13	110455394	110455970
chr13	110460761	110462174
chr13	110474096	110474666
chr13	110475523	110476049
chr13	110483040	110483611
chr13	110497040	110497642
chr13	110506368	110507738
chr13	110509385	110510751
chr13	110519625	110521050
chr13	110524023	110525432
chr13	110542292	110542855
chr13	110565613	110566085
chr13	110568341	110568912
chr13	110596141	110596732
chr13	110611892	110613455
chr13	110692440	110693012
chr13	110693309	110694721
chr13	110697594	110698170
chr13	110701489	110702021
chr13	110712842	110713416
chr13	110716399	110716966
chr13	110717847	110718426
chr13	110718652	110719249
chr13	110720144	110720720
chr13	110800278	110801651
chr13	110917324	110918731
chr13	110925774	110926303
chr13	110964940	110966318
chr13	110989368	110990767
chr13	111050131	111051522
chr13	111070786	111072108
chr13	111147682	111149011
chr13	111184077	111185938
chr13	111188347	111189713
chr13	111234428	111235800
chr13	111331136	111332521
chr13	111346841	111348116
chr13	111350084	111351458
chr13	111352784	111354171
chr13	111417593	111418965
chr13	111433300	111434671
chr13	111439805	111441199
chr13	111441425	111442808
chr13	111473249	111474367
chr13	111486444	111487812
chr13	111531822	111533223
chr13	111672486	111673855
chr13	111756932	111758333
chr13	111780265	111782230
chr13	111886245	111888884
chr13	111893859	111896148
chr13	111969003	111970408
chr13	112019930	112021360
chr13	112025441	112026815
chr13	112044522	112045893
chr13	112053017	112054390
chr13	112056323	112057748
chr13	112058602	112060754
chr13	112076780	112078189
chr13	112080755	112082653
chr13	112091570	112092943
chr13	112094370	112095774
chr13	112097855	112098642
chr13	112099395	112100793
chr13	112145950	112147403
chr13	112184319	112185693
chr13	112196114	112197485
chr13	112279215	112281949
chr13	112475696	112477303
chr13	112566672	112568051
chr13	112573592	112574166
chr13	112586007	112587409
chr13	112598807	112600860
chr13	112657545	112658974
chr13	112700921	112702310
chr13	112744011	112745405
chr13	112756599	112757325
chr13	112955490	112956859
chr13	113077950	113079405
chr13	113120660	113122036
chr13	113133810	113135216
chr13	113229411	113230770
chr13	113253312	113254967
chr13	113368190	113368609
chr13	113371160	113372538
chr13	113442814	113444187
chr13	113450304	113451668
chr13	113550670	113551127
chr13	113590274	113591888
chr13	113630279	113631695
chr13	113717045	113719267
chr13	113777303	113778680
chr13	113783369	113784749
chr13	113824897	113826900
chr13	113827037	113828414
chr13	113836897	113838307
chr13	113885710	113886207
chr13	113891479	113892757
chr13	113962099	113962508
chr13	113971399	113972777
chr13	113999158	114000533
chr13	114171871	114173236
chr13	114207414	114208797
chr13	114213735	114215111
chr13	114297891	114299192
chr13	114356527	114357797
chr13	114377305	114378683
chr13	114392594	114393954
chr13	114407899	114410473
chr13	114444628	114446001
chr13	114447269	114448641
chr13	114450604	114451986
chr13	114453444	114454020
chr13	114454174	114454744
chr13	114583822	114585397
chr13	114645160	114646529
chr13	114897172	114898577
chr13	114926340	114927718
chr13	114929142	114930551
chr13	114942095	114943465
chr13	115177431	115179982
chr13	115249235	115250603
chr13	115396726	115398103
chr13	115458860	115459361
chr13	115607736	115609112
chr13	115721783	115723954
chr13	115773469	115774281
chr13	115778184	115779558
chr13	115843986	115845359
chr13	115880043	115882085
chr13	115890953	115892325
chr13	115892472	115893518
chr13	117100200	117101603
chr13	117812745	117814106
chr13	117814620	117816018
chr13	117918183	117919534
chr13	118004841	118005417
chr13	118005642	118006214
chr13	118008671	118010330
chr13	118010842	118011412
chr13	118024455	118025143
chr13	118044447	118045031
chr13	118078143	118078723
chr13	118390422	118393016
chr13	118446821	118448194
chr13	118509279	118510369
chr13	119151450	119153883
chr13	119176369	119177750
chr13	119344281	119345685
chr13	119386981	119387468
chr13	119502860	119504209
chr13	120198121	120199645
chr13	120216903	120218416
chr13	120250895	120252506
chr13	120276140	120278909
chr13	120283547	120284433
chr13_random	31275	32690
chr13_random	66197	67583
chr13_random	132618	133421
chr13_random	133477	134006
chr13_random	143038	144405
chr13_random	225144	226562
chr13_random	260046	261432
chr13_random	326529	327331
chr13_random	327387	327918
chr13_random	336948	338315
chr13_random	394269	394962
chr14	3048588	3049886
chr14	3262047	3262942
chr14	3438074	3438556
chr14	3439054	3439467
chr14	3554392	3554809
chr14	3609190	3609843
chr14	3609895	3610469
chr14	3678453	3678866
chr14	3793795	3794212
chr14	3848583	3849236
chr14	3849288	3849862
chr14	4052300	4052730
chr14	4121610	4122274
chr14	4213228	4214147
chr14	4284992	4285444
chr14	4829765	4830204
chr14	4958296	4959260
chr14	5153535	5153904
chr14	5492224	5492617
chr14	5730677	5731712
chr14	6240487	6240975
chr14	6358647	6359107
chr14	6436884	6437278
chr14	6677466	6677864
chr14	6789487	6789897
chr14	7009811	7010221
chr14	7293901	7294414
chr14	7722050	7722706
chr14	7938832	7939280
chr14	8007925	8008391
chr14	8097838	8098309
chr14	8118293	8118908
chr14	8146708	8147163
chr14	8165462	8165896
chr14	8244347	8245218
chr14	8245237	8245711
chr14	8401915	8402433
chr14	8605879	8607190
chr14	8649927	8651146
chr14	8658085	8659464
chr14	8721052	8722425
chr14	8736677	8737164
chr14	8776306	8777684
chr14	8785180	8787011
chr14	8787040	8787610
chr14	8789705	8790271
chr14	8793440	8794018
chr14	8826989	8828399
chr14	8829554	8830125
chr14	8833083	8834329
chr14	8834708	8836398
chr14	8838283	8838694
chr14	8862624	8864029
chr14	8864302	8865676
chr14	8894832	8896610
chr14	8912128	8913667
chr14	8927268	8928667
chr14	8929843	8931402
chr14	8983303	8984705
chr14	9005802	9007218
chr14	9033230	9034012
chr14	9041189	9042581
chr14	9045974	9047906
chr14	9050579	9051867
chr14	9091653	9093257
chr14	9119028	9119632
chr14	9136891	9138272
chr14	9141335	9143999
chr14	9145555	9146907
chr14	9159382	9160790
chr14	9161867	9163238
chr14	9211576	9213000
chr14	9342788	9344196
chr14	9498204	9500496
chr14	9592068	9593367
chr14	10199744	10200201
chr14	10342124	10343490
chr14	10360584	10361952
chr14	10380190	10381563
chr14	10415819	10417187
chr14	10478094	10479465
chr14	10479849	10481259
chr14	10624812	10626184
chr14	10643824	10645197
chr14	10715909	10717301
chr14	10868231	10869597
chr14	10879136	10880513
chr14	11462302	11465043
chr14	11993769	11996205
chr14	12385362	12386849
chr14	12436955	12437564
chr14	12455860	12457287
chr14	12520094	12520550
chr14	12534579	12536015
chr14	12607120	12608528
chr14	12643464	12644838
chr14	12695715	12697136
chr14	12704490	12705860
chr14	12792840	12793847
chr14	12836286	12837565
chr14	12891205	12892583
chr14	12894686	12895655
chr14	12931364	12933826
chr14	12936421	12937800
chr14	12939969	12941366
chr14	12945201	12946613
chr14	12966300	12967705
chr14	12994159	12994689
chr14	13004300	13005632
chr14	13116007	13117577
chr14	13170377	13171750
chr14	13176858	13178229
chr14	13178681	13180086
chr14	13182251	13183672
chr14	13269470	13270852
chr14	13281061	13282484
chr14	13283398	13284762
chr14	13370075	13370496
chr14	13403402	13404800
chr14	13406095	13407500
chr14	13425287	13426663
chr14	13427450	13428604
chr14	13461654	13463029
chr14	13480137	13480982
chr14	13513285	13514679
chr14	13514710	13515817
chr14	13585571	13586944
chr14	13610039	13611413
chr14	13654714	13657212
chr14	13787882	13788777
chr14	13832942	13834312
chr14	13869602	13870978
chr14	14116584	14118873
chr14	14285765	14287081
chr14	14423583	14426189
chr14	14502680	14504052
chr14	14765898	14766463
chr14	14790295	14790877
chr14	14791340	14791915
chr14	14792645	14795526
chr14	14804252	14804817
chr14	14844306	14845713
chr14	14897004	14898373
chr14	14899748	14901115
chr14	14902993	14904374
chr14	14952654	14955083
chr14	15008894	15010273
chr14	15159921	15161298
chr14	15177877	15179925
chr14	15465304	15466684
chr14	15534828	15536403
chr14	15652631	15654031
chr14	15664183	15665562
chr14	15666003	15667407
chr14	15717351	15718727
chr14	15792325	15793704
chr14	16151650	16153020
chr14	16206025	16207390
chr14	16243410	16244781
chr14	16245540	16246905
chr14	16270689	16273169
chr14	17074993	17076376
chr14	17080990	17083989
chr14	17128698	17130063
chr14	17146133	17147503
chr14	17161244	17161818
chr14	17197013	17198545
chr14	17212473	17213755
chr14	17265517	17266924
chr14	17350297	17351678
chr14	17351900	17353277
chr14	17379632	17381000
chr14	17407063	17409688
chr14	17430258	17431626
chr14	17502344	17503756
chr14	17573372	17574735
chr14	17915147	17916525
chr14	18240215	18241593
chr14	18264735	18267349
chr14	18492430	18494154
chr14	18666903	18668272
chr14	18695606	18696981
chr14	18739421	18740797
chr14	18786437	18787815
chr14	18813451	18814817
chr14	18893828	18895212
chr14	18938566	18939971
chr14	19070605	19073322
chr14	19102946	19105174
chr14	19123645	19125015
chr14	19135456	19136830
chr14	19158986	19160345
chr14	19162643	19164057
chr14	19164786	19166054
chr14	19380027	19381399
chr14	19386408	19387815
chr14	19450646	19452022
chr14	19481215	19482586
chr14	19606157	19607273
chr14	19725084	19727818
chr14	19772286	19773661
chr14	19816117	19817516
chr14	19875111	19875590
chr14	20110436	20110934
chr14	20403652	20404133
chr14	20404167	20404654
chr14	20422461	20422827
chr14	20569771	20571142
chr14	20643345	20644749
chr14	20657707	20658824
chr14	20678007	20679232
chr14	20693223	20694636
chr14	20706798	20708164
chr14	20711668	20713060
chr14	20763812	20765225
chr14	20768604	20770014
chr14	20793800	20798177
chr14	20805943	20807351
chr14	20901519	20904073
chr14	20962693	20964096
chr14	21001298	21002629
chr14	21088682	21090060
chr14	21113287	21114854
chr14	21166681	21169011
chr14	21208433	21209807
chr14	21211948	21214438
chr14	21271742	21273110
chr14	21298348	21301060
chr14	21316413	21317810
chr14	21364598	21367462
chr14	21414937	21416321
chr14	21417562	21420261
chr14	21426174	21427424
chr14	21433087	21434404
chr14	21437177	21439798
chr14	21459744	21461128
chr14	21476064	21476588
chr14	21476714	21477441
chr14	21479896	21481261
chr14	21487952	21489235
chr14	21492841	21494248
chr14	21509155	21510557
chr14	21513487	21515028
chr14	21521432	21524008
chr14	21525937	21527477
chr14	21552967	21555460
chr14	21594517	21595894
chr14	21596882	21598166
chr14	21605247	21606610
chr14	21609543	21610958
chr14	21612913	21615009
chr14	21648326	21649653
chr14	21650855	21652255
chr14	21655175	21656597
chr14	21664155	21665530
chr14	21704420	21705793
chr14	21747955	21749521
chr14	21838607	21840826
chr14	21847813	21849224
chr14	21850662	21852041
chr14	21855463	21856886
chr14	21870843	21873380
chr14	21894441	21896058
chr14	21905477	21906870
chr14	22040255	22042196
chr14	22185653	22188635
chr14	22190604	22192908
chr14	22318293	22320896
chr14	22329756	22330953
chr14	22333880	22335257
chr14	22339385	22340750
chr14	22340971	22342337
chr14	22342629	22344003
chr14	22353044	22354452
chr14	22356374	22357790
chr14	22371667	22373043
chr14	22376852	22378254
chr14	22389050	22390261
chr14	22411296	22412670
chr14	22431860	22432898
chr14	22455666	22457040
chr14	22493339	22494717
chr14	22498159	22499569
chr14	22525639	22527008
chr14	22534089	22535504
chr14	22538693	22539270
chr14	22541594	22542178
chr14	22547692	22549068
chr14	22562409	22563778
chr14	22568134	22570656
chr14	22570894	22571462
chr14	22587493	22588066
chr14	22641747	22643018
chr14	22649927	22651463
chr14	22668432	22669811
chr14	22671012	22672381
chr14	22806743	22808180
chr14	22809118	22810498
chr14	22823993	22824572
chr14	22838084	22839635
chr14	22856405	22856976
chr14	22859204	22859772
chr14	22867240	22867851
chr14	22867955	22868521
chr14	22871094	22871613
chr14	22873845	22874418
chr14	22880050	22880622
chr14	22893250	22893835
chr14	22901350	22901927
chr14	22903050	22903614
chr14	22909395	22909994
chr14	22912544	22913117
chr14	22933146	22933698
chr14	22950295	22950871
chr14	22963046	22963625
chr14	22966346	22966915
chr14	22971745	22972327
chr14	22973693	22974268
chr14	22975253	22975819
chr14	22980558	22981112
chr14	22987453	22987943
chr14	22994793	22995371
chr14	23009192	23009766
chr14	23011543	23012123
chr14	23016843	23017468
chr14	23017897	23018472
chr14	23030198	23030772
chr14	23032570	23033119
chr14	23052996	23053571
chr14	23059491	23060052
chr14	23074496	23075075
chr14	23075191	23075769
chr14	23075944	23076521
chr14	23078654	23079217
chr14	23092041	23092618
chr14	23101792	23102360
chr14	23103792	23104371
chr14	23115742	23116313
chr14	23116946	23117527
chr14	23126797	23127374
chr14	23145541	23146112
chr14	23162492	23163067
chr14	23172701	23173267
chr14	23174142	23174724
chr14	23177254	23177850
chr14	23181604	23182193
chr14	23183204	23183765
chr14	23192049	23192622
chr14	23204497	23205072
chr14	23221452	23222016
chr14	23243851	23244429
chr14	23255532	23256022
chr14	23259500	23260079
chr14	23261302	23261873
chr14	23262197	23262766
chr14	23264532	23265905
chr14	23271040	23271617
chr14	23276140	23276712
chr14	23277525	23278001
chr14	23290045	23290616
chr14	23293060	23293640
chr14	23310690	23311263
chr14	23313991	23314567
chr14	23324990	23325601
chr14	23362316	23363712
chr14	23365294	23365874
chr14	23371846	23372457
chr14	23391551	23392128
chr14	23392643	23393249
chr14	23395501	23396055
chr14	23399045	23399633
chr14	23401844	23402456
chr14	23406050	23406631
chr14	23408794	23409409
chr14	23418296	23418871
chr14	23468643	23469217
chr14	23486294	23486869
chr14	23487693	23488266
chr14	23496443	23497020
chr14	23498953	23499527
chr14	23514510	23514998
chr14	23526743	23527320
chr14	23529498	23530074
chr14	23540596	23541160
chr14	23557544	23558142
chr14	23563740	23564308
chr14	23565390	23565962
chr14	23578800	23579369
chr14	23602644	23603213
chr14	23603641	23604249
chr14	23620101	23620685
chr14	23626991	23627604
chr14	23632401	23632994
chr14	23637401	23637969
chr14	23668042	23668619
chr14	23682990	23683560
chr14	23725019	23726592
chr14	23750350	23750920
chr14	23783797	23784364
chr14	23787892	23788467
chr14	23834242	23834815
chr14	23858851	23859464
chr14	23863146	23863709
chr14	23865501	23866069
chr14	23872148	23872720
chr14	23914093	23915448
chr14	24244036	24245410
chr14	24275011	24275543
chr14	24399529	24400905
chr14	24409339	24410716
chr14	24412238	24414364
chr14	24421579	24422988
chr14	24428815	24430198
chr14	24434938	24435388
chr14	24438090	24439480
chr14	24439938	24441312
chr14	24445090	24446464
chr14	24463225	24465279
chr14	24484954	24486372
chr14	24507464	24508828
chr14	24537631	24539044
chr14	24569776	24571140
chr14	24577326	24579492
chr14	24601905	24603276
chr14	24605461	24606837
chr14	24609351	24612157
chr14	24616461	24617659
chr14	24628206	24629443
chr14	24642731	24644016
chr14	24647781	24649147
chr14	24649873	24651252
chr14	24660493	24661781
chr14	24663986	24665364
chr14	24667563	24668957
chr14	24670536	24671940
chr14	24674358	24675722
chr14	24704487	24705887
chr14	24710328	24711740
chr14	24716797	24718171
chr14	24730037	24731406
chr14	24741828	24743231
chr14	24747743	24749150
chr14	24774802	24775295
chr14	24785601	24787011
chr14	24800625	24802002
chr14	24823248	24825092
chr14	24840023	24841450
chr14	24907391	24908765
chr14	24992446	24992946
chr14	25024227	25025663
chr14	25033051	25034419
chr14	25045696	25047112
chr14	25051768	25053184
chr14	25053351	25054728
chr14	25063728	25065100
chr14	25065433	25066840
chr14	25111877	25113250
chr14	25306785	25307925
chr14	25309204	25310604
chr14	25328394	25329133
chr14	25369566	25370894
chr14	25397396	25398733
chr14	25435777	25437212
chr14	25550159	25551574
chr14	25590946	25592321
chr14	25598161	25599532
chr14	25603516	25604893
chr14	25646205	25647615
chr14	25660600	25661964
chr14	25730411	25731825
chr14	25818614	25820020
chr14	25834830	25836259
chr14	25947099	25948505
chr14	25956454	25957833
chr14	25963019	25963567
chr14	26005137	26006539
chr14	26044929	26046338
chr14	26122886	26124251
chr14	26131835	26133197
chr14	26137275	26138650
chr14	26165990	26167330
chr14	26173164	26174570
chr14	26190961	26192338
chr14	26197191	26198617
chr14	26277974	26279829
chr14	26292135	26293499
chr14	26300365	26301740
chr14	26329042	26329578
chr14	26353215	26354594
chr14	26402939	26404339
chr14	26404532	26406967
chr14	26427257	26428635
chr14	26442538	26443909
chr14	26449407	26450785
chr14	26455563	26456923
chr14	26459278	26460640
chr14	26473200	26475503
chr14	26512959	26514318
chr14	26521060	26522472
chr14	26559542	26560913
chr14	26564648	26566024
chr14	26572355	26573779
chr14	26574473	26575849
chr14	26578548	26579954
chr14	26585589	26586995
chr14	26588634	26590054
chr14	26614323	26615536
chr14	26651059	26652437
chr14	26660944	26662516
chr14	26670921	26672299
chr14	26688925	26689419
chr14	26691611	26692973
chr14	26722731	26724158
chr14	26746949	26748836
chr14	26761327	26762457
chr14	26801983	26803193
chr14	26862496	26863924
chr14	26886702	26888602
chr14	26901075	26902199
chr14	26941400	26942799
chr14	27002110	27003538
chr14	27026316	27028206
chr14	27040691	27041781
chr14	27081048	27082447
chr14	27176331	27177715
chr14	27259593	27261476
chr14	27353518	27355007
chr14	27392644	27394027
chr14	27398329	27399951
chr14	27456975	27458568
chr14	27488867	27491013
chr14	27707083	27708460
chr14	27782819	27785429
chr14	27812856	27814228
chr14	27851478	27852850
chr14	27880813	27882141
chr14	27951947	27952524
chr14	27956510	27957866
chr14	28031760	28033415
chr14	28041209	28042544
chr14	28042954	28044327
chr14	28050494	28051888
chr14	28081930	28083303
chr14	28148514	28150128
chr14	28150973	28152351
chr14	28163924	28165302
chr14	28173664	28175278
chr14	28180059	28181425
chr14	28204093	28205465
chr14	28215409	28216778
chr14	28241334	28242932
chr14	28255738	28257109
chr14	28257188	28258591
chr14	28321223	28323354
chr14	28434917	28436567
chr14	28443882	28445214
chr14	28453687	28455063
chr14	28483529	28487347
chr14	28533974	28535397
chr14	28591185	28592591
chr14	28611131	28612495
chr14	28645846	28647224
chr14	28658616	28660005
chr14	28660266	28662541
chr14	28664921	28667247
chr14	28667441	28668819
chr14	28689072	28691609
chr14	28785917	28787290
chr14	28787382	28790011
chr14	28791552	28792966
chr14	28963536	28964939
chr14	28977726	28979126
chr14	29005671	29007046
chr14	29199208	29200588
chr14	29222929	29224300
chr14	29225966	29227383
chr14	29317948	29319356
chr14	29323883	29325257
chr14	29720825	29722199
chr14	29731950	29733360
chr14	29830667	29832082
chr14	29843318	29844688
chr14	29991514	29992883
chr14	30028376	30029779
chr14	30237648	30239025
chr14	30481390	30482707
chr14	30531501	30532879
chr14	30534954	30536755
chr14	30565983	30567400
chr14	30631255	30632628
chr14	30678541	30681154
chr14	30690761	30692040
chr14	30695066	30696475
chr14	30705323	30706696
chr14	30724543	30725058
chr14	30780855	30782441
chr14	30790820	30792436
chr14	30801365	30802733
chr14	30821480	30823976
chr14	30833788	30836447
chr14	30938309	30939690
chr14	31009128	31010500
chr14	31096990	31098218
chr14	31110350	31111716
chr14	31131170	31132551
chr14	31165481	31168380
chr14	31270990	31272414
chr14	31292049	31293655
chr14	31304634	31306060
chr14	31354479	31355729
chr14	31361609	31363143
chr14	31384626	31385996
chr14	31438379	31441099
chr14	31443444	31444809
chr14	31462705	31464060
chr14	31466850	31468275
chr14	31483960	31485254
chr14	31507677	31509085
chr14	31527327	31529806
chr14	31638085	31639445
chr14	31641855	31643232
chr14	31683270	31684639
chr14	31691735	31693108
chr14	31698952	31700331
chr14	31735663	31737033
chr14	31737073	31738450
chr14	31756814	31758142
chr14	31763968	31765344
chr14	31813873	31816565
chr14	31827840	31829209
chr14	31829750	31831149
chr14	31831618	31834020
chr14	31942410	31943805
chr14	31947335	31948703
chr14	31980955	31983543
chr14	31995954	31998582
chr14	32010945	32011521
chr14	32018100	32018674
chr14	32019485	32022204
chr14	32027947	32028527
chr14	32029044	32029620
chr14	32030354	32031723
chr14	32032247	32032826
chr14	32040641	32041219
chr14	32044298	32044871
chr14	32045401	32046776
chr14	32047353	32047924
chr14	32063656	32066105
chr14	32081491	32082883
chr14	32137382	32138743
chr14	32149208	32150787
chr14	32176681	32177165
chr14	32195951	32197327
chr14	32200401	32201781
chr14	32205243	32206626
chr14	32223626	32225010
chr14	32235961	32237327
chr14	32241076	32242489
chr14	32248344	32250894
chr14	32307557	32309848
chr14	32390912	32392239
chr14	32453533	32455821
chr14	32460493	32461751
chr14	32474797	32476173
chr14	32482082	32483376
chr14	32594050	32595464
chr14	32642747	32645292
chr14	32667793	32669166
chr14	32670099	32672670
chr14	32704501	32705875
chr14	32711884	32713219
chr14	32743367	32744751
chr14	32763748	32764246
chr14	32774465	32775842
chr14	32776465	32777841
chr14	32806529	32807928
chr14	32815884	32817287
chr14	32818152	32819534
chr14	32829884	32831168
chr14	32841585	32842958
chr14	32897955	32900596
chr14	32954502	32955875
chr14	32972363	32973990
chr14	32978108	32979681
chr14	33014448	33016795
chr14	33114467	33115884
chr14	33134503	33136005
chr14	33201929	33203261
chr14	33278326	33280768
chr14	33326048	33327516
chr14	33349013	33350372
chr14	33412403	33413775
chr14	33498756	33500123
chr14	33598490	33599812
chr14	33646439	33647817
chr14	33669243	33670615
chr14	33736241	33737611
chr14	33738177	33739512
chr14	33803875	33805243
chr14	33992364	33993753
chr14	33997864	33999921
chr14	34006722	34007979
chr14	34029308	34031034
chr14	34053383	34054757
chr14	34109254	34110664
chr14	34156184	34156681
chr14	34259538	34261978
chr14	34333142	34334518
chr14	34345181	34346602
chr14	34357626	34359796
chr14	34360966	34362387
chr14	34401746	34403122
chr14	34736131	34737491
chr14	34753515	34754891
chr14	34766517	34767878
chr14	34787958	34789325
chr14	34790553	34791968
chr14	34792247	34793619
chr14	34853558	34854936
chr14	34865952	34867329
chr14	34898466	34899832
chr14	34916234	34917609
chr14	34965896	34967299
chr14	35015122	35016488
chr14	35032527	35033898
chr14	35123209	35125372
chr14	35143390	35145652
chr14	35157540	35158878
chr14	35168880	35170250
chr14	35176245	35177649
chr14	35187493	35189596
chr14	35191358	35192725
chr14	35266877	35268254
chr14	35279349	35280439
chr14	35296317	35297685
chr14	35297810	35299179
chr14	35314842	35317437
chr14	35336281	35337678
chr14	35361501	35362917
chr14	35402085	35404539
chr14	35413620	35414991
chr14	35486091	35487820
chr14	35525526	35526935
chr14	35632017	35634030
chr14	35707093	35708505
chr14	35709221	35710627
chr14	35862201	35863580
chr14	36243206	36244606
chr14	36367613	36368990
chr14	36373848	36375215
chr14	36625457	36626873
chr14	36907440	36908837
chr14	37338759	37340129
chr14	37718715	37720136
chr14	37731708	37733085
chr14	37749050	37750431
chr14	37781491	37783617
chr14	37822523	37823010
chr14	37862459	37863814
chr14	37867315	37868673
chr14	37880529	37881898
chr14	37911790	37913160
chr14	37923580	37924989
chr14	37947550	37950221
chr14	37991190	37991583
chr14	39481638	39483004
chr14	39515712	39517117
chr14	39660327	39661707
chr14	39710880	39712254
chr14	39730620	39732035
chr14	39805985	39807389
chr14	39851167	39852553
chr14	39856697	39858068
chr14	40053367	40054741
chr14	40282860	40284143
chr14	40285122	40288060
chr14	40468247	40469381
chr14	41706555	41707925
chr14	41740975	41742369
chr14	41743239	41744629
chr14	41746380	41747790
chr14	41748935	41750311
chr14	41753620	41754947
chr14	41756115	41757209
chr14	41762899	41764295
chr14	41765965	41767343
chr14	41768775	41770190
chr14	41775452	41776667
chr14	41780030	41781797
chr14	41826270	41828732
chr14	41828817	41830197
chr14	41882659	41884030
chr14	41885494	41886913
chr14	41917617	41918974
chr14	41937637	41938130
chr14	41944370	41945755
chr14	41964046	41965445
chr14	41998784	42000160
chr14	43377292	43378371
chr14	43694660	43695566
chr14	44026711	44028042
chr14	44186266	44187271
chr14	44397599	44399011
chr14	44501337	44502745
chr14	44534027	44535425
chr14	44584383	44585752
chr14	44679615	44681140
chr14	44749365	44750726
chr14	45119094	45120439
chr14	45345020	45346189
chr14	45479351	45480711
chr14	45519416	45519906
chr14	45581278	45582566
chr14	45607082	45608463
chr14	45669435	45670874
chr14	45838694	45841026
chr14	45929107	45930034
chr14	45937692	45939949
chr14	45941207	45942574
chr14	45948791	45950323
chr14	45970157	45971566
chr14	46008150	46010179
chr14	46041221	46042586
chr14	46082559	46083919
chr14	46098124	46099492
chr14	46123489	46124864
chr14	46148569	46151369
chr14	46159193	46160569
chr14	46162677	46164053
chr14	46184704	46186079
chr14	46200114	46201493
chr14	46202804	46204179
chr14	46206974	46208348
chr14	46220140	46222811
chr14	46262405	46263742
chr14	46268740	46270108
chr14	46274289	46275651
chr14	46277325	46279531
chr14	46392868	46394262
chr14	46507950	46508448
chr14	46703001	46703417
chr14	46703503	46704220
chr14	46998491	46999860
chr14	47000346	47000913
chr14	47006742	47007316
chr14	47009892	47010463
chr14	47010566	47011944
chr14	47017740	47018313
chr14	47195834	47197165
chr14	47257396	47258815
chr14	47379509	47380883
chr14	47407149	47409575
chr14	47441030	47443604
chr14	47451210	47452906
chr14	47501450	47504561
chr14	47534468	47535833
chr14	47561132	47562537
chr14	47620310	47621721
chr14	47797501	47798076
chr14	47801343	47801908
chr14	47806593	47807956
chr14	47808051	47810792
chr14	47896097	47898235
chr14	47917292	47918792
chr14	47984492	47985093
chr14	47986594	47987169
chr14	47992826	47994205
chr14	48014951	48015525
chr14	48038391	48039680
chr14	48091717	48094490
chr14	48102348	48103245
chr14	48120413	48121814
chr14	48125462	48129052
chr14	48129082	48131455
chr14	48131593	48133947
chr14	48134358	48135773
chr14	48140484	48141860
chr14	48144784	48146155
chr14	48187259	48189799
chr14	48209830	48210878
chr14	48268652	48270021
chr14	48282720	48284132
chr14	48354205	48355578
chr14	48517832	48519246
chr14	48624380	48625749
chr14	48671228	48673666
chr14	48739849	48741396
chr14	48750252	48751623
chr14	48817687	48819093
chr14	48907408	48908815
chr14	48951104	48952479
chr14	49041019	49042394
chr14	49065244	49066736
chr14	49072645	49074513
chr14	49091069	49092442
chr14	49130618	49131986
chr14	49282838	49284244
chr14	49285083	49286462
chr14	49287610	49289655
chr14	49487441	49487917
chr14	49497846	49499252
chr14	49583006	49583483
chr14	49685220	49688020
chr14	49771543	49772033
chr14	49791191	49792956
chr14	49865398	49866786
chr14	50144053	50145463
chr14	50146021	50147230
chr14	50403345	50404709
chr14	50521919	50523316
chr14	50549533	50550960
chr14	50581063	50582470
chr14	50655466	50656875
chr14	50705571	50706070
chr14	50745536	50746931
chr14	50760612	50762012
chr14	50768848	50770213
chr14	50807192	50808567
chr14	50858852	50860223
chr14	50902242	50903606
chr14	50919297	50920696
chr14	50940802	50942171
chr14	50966407	50967775
chr14	50976887	50978259
chr14	51011737	51013105
chr14	51032514	51033880
chr14	51043496	51044861
chr14	51072021	51073414
chr14	51085507	51085962
chr14	51092025	51093427
chr14	51122786	51124158
chr14	51134086	51135379
chr14	51152391	51153734
chr14	51237192	51238562
chr14	51261168	51262567
chr14	51272213	51273574
chr14	51301613	51302262
chr14	51329310	51330720
chr14	51364290	51365509
chr14	51405487	51406891
chr14	51415707	51417071
chr14	51426924	51429136
chr14	51490522	51491902
chr14	51513222	51514654
chr14	51515702	51517075
chr14	51543737	51546262
chr14	51549609	51552188
chr14	51563397	51564649
chr14	51575107	51576531
chr14	51589812	51591194
chr14	51616781	51618080
chr14	51626727	51628805
chr14	51661834	51663261
chr14	51670134	51671555
chr14	51677222	51678399
chr14	51682648	51684037
chr14	51691414	51692798
chr14	51702259	51703629
chr14	51709188	51711420
chr14	51714967	51716307
chr14	51733304	51733887
chr14	51735518	51736911
chr14	51743851	51744424
chr14	51748038	51749444
chr14	51766738	51768125
chr14	51781224	51782641
chr14	51815907	51817130
chr14	51822663	51823993
chr14	51876082	51876762
chr14	51965465	51966761
chr14	52029965	52031393
chr14	52070940	52072296
chr14	52101465	52102107
chr14	52171976	52173168
chr14	52337139	52338299
chr14	52393572	52394317
chr14	52419013	52420398
chr14	52472743	52474282
chr14	52503806	52505187
chr14	52512624	52513951
chr14	52532652	52534858
chr14	52537727	52539125
chr14	52542742	52544107
chr14	52549112	52550470
chr14	52603441	52606295
chr14	52608564	52610175
chr14	52616196	52616769
chr14	52623064	52624595
chr14	52626249	52626825
chr14	52630444	52631020
chr14	52634164	52637207
chr14	52638291	52638859
chr14	52638919	52642072
chr14	52642601	52643168
chr14	52656086	52657501
chr14	52688279	52689329
chr14	52722826	52725410
chr14	52725974	52727254
chr14	52730006	52731248
chr14	52816359	52818622
chr14	52829849	52831239
chr14	52857659	52858947
chr14	52877062	52878428
chr14	52898114	52900745
chr14	52925108	52926377
chr14	52935016	52937650
chr14	52946457	52947830
chr14	52948731	52949855
chr14	52954345	52954793
chr14	52970022	52970908
chr14	52993019	52994386
chr14	53010744	53012120
chr14	53030896	53032283
chr14	53069362	53070735
chr14	53087438	53088840
chr14	53111011	53112421
chr14	53115671	53117066
chr14	53564635	53565223
chr14	53775128	53775619
chr14	53894620	53895074
chr14	54218275	54218854
chr14	54284906	54286307
chr14	54360823	54361390
chr14	54684513	54685891
chr14	54811272	54813937
chr14	54873097	54875270
chr14	54878212	54879580
chr14	54902892	54904270
chr14	54979867	54981389
chr14	55028615	55030016
chr14	55036810	55038198
chr14	55044846	55046415
chr14	55049731	55051695
chr14	55082084	55083683
chr14	55094232	55095596
chr14	55136601	55137935
chr14	55172665	55174865
chr14	55196789	55198165
chr14	55210994	55212369
chr14	55213386	55214810
chr14	55221376	55222746
chr14	55224382	55226463
chr14	55229175	55230545
chr14	55235966	55238507
chr14	55243450	55244825
chr14	55260504	55261888
chr14	55262240	55263650
chr14	55268645	55270022
chr14	55271735	55273948
chr14	55304300	55305997
chr14	55306066	55307448
chr14	55325590	55326195
chr14	55329094	55329675
chr14	55331389	55332562
chr14	55332694	55333273
chr14	55333640	55334223
chr14	55347622	55349001
chr14	55351749	55353145
chr14	55355850	55357264
chr14	55366697	55369444
chr14	55372992	55374466
chr14	55390896	55392295
chr14	55392396	55392964
chr14	55394302	55395531
chr14	55398856	55399430
chr14	55399596	55402392
chr14	55405191	55405766
chr14	55479617	55481023
chr14	55482497	55484708
chr14	55494641	55496008
chr14	55496667	55498039
chr14	55501279	55502972
chr14	55512274	55513674
chr14	55531113	55533627
chr14	55544064	55545431
chr14	55545919	55547311
chr14	55550833	55552199
chr14	55554459	55557038
chr14	55568276	55569681
chr14	55585741	55588294
chr14	55592696	55594067
chr14	55594916	55595993
chr14	55608192	55609563
chr14	55613682	55615095
chr14	55633106	55634955
chr14	55656589	55657737
chr14	55672325	55673693
chr14	55679205	55680580
chr14	55681470	55682844
chr14	55683325	55684725
chr14	55690857	55692633
chr14	55697033	55698413
chr14	55710358	55712598
chr14	55712912	55714441
chr14	55725732	55729130
chr14	55734233	55735612
chr14	55736063	55737452
chr14	55745053	55746418
chr14	55808054	55809430
chr14	55840153	55841548
chr14	55876258	55876744
chr14	55956478	55958973
chr14	56005037	56006449
chr14	56096888	56098542
chr14	56109318	56110791
chr14	56128583	56130879
chr14	56143390	56145508
chr14	56158392	56160045
chr14	56178157	56180475
chr14	56193802	56195206
chr14	56196626	56198124
chr14	56203346	56205743
chr14	56209466	56211646
chr14	56222117	56224138
chr14	56236305	56237676
chr14	56244562	56245018
chr14	56254809	56256221
chr14	56261632	56264231
chr14	56268312	56269721
chr14	56279642	56280891
chr14	56290367	56292421
chr14	56300947	56302333
chr14	56332227	56334046
chr14	56341354	56342642
chr14	56348682	56349898
chr14	56363822	56366150
chr14	56377552	56378970
chr14	56379567	56381497
chr14	56384127	56385128
chr14	56386394	56386967
chr14	56395719	56397122
chr14	56400342	56400950
chr14	56401642	56403016
chr14	56403152	56404521
chr14	56408264	56409284
chr14	56442020	56444331
chr14	56472291	56474760
chr14	56503185	56505291
chr14	56518225	56520575
chr14	56563794	56565195
chr14	56571596	56572851
chr14	56589564	56590953
chr14	56630866	56631994
chr14	56636121	56637510
chr14	56649641	56651017
chr14	56660250	56661625
chr14	56681462	56682670
chr14	56701595	56702973
chr14	56704413	56705715
chr14	56721703	56723059
chr14	56739793	56741174
chr14	56751723	56753134
chr14	56778758	56780110
chr14	56793730	56795136
chr14	56853783	56855162
chr14	56881398	56882764
chr14	56983195	56984571
chr14	57020824	57022226
chr14	57190974	57192389
chr14	57193750	57195123
chr14	57286387	57287990
chr14	57308216	57309584
chr14	57312597	57313046
chr14	57320146	57321521
chr14	57396275	57398839
chr14	57430597	57432729
chr14	57505764	57507342
chr14	57633269	57634565
chr14	57676859	57678550
chr14	57723866	57725231
chr14	57734607	57735981
chr14	57736840	57738216
chr14	57747755	57752290
chr14	57752751	57754126
chr14	57779188	57781799
chr14	58017611	58019023
chr14	58041969	58043583
chr14	58093188	58095808
chr14	58142952	58144363
chr14	58144563	58145941
chr14	58147710	58149081
chr14	58153028	58154391
chr14	58190697	58192081
chr14	58229394	58230791
chr14	58283301	58285439
chr14	58320585	58321989
chr14	58325522	58326881
chr14	58333257	58333712
chr14	58342141	58343534
chr14	58347990	58349288
chr14	58353550	58354932
chr14	58364481	58366296
chr14	58416333	58417953
chr14	58444379	58446620
chr14	58479749	58481155
chr14	58484774	58486589
chr14	58505581	58506955
chr14	58508256	58510789
chr14	58527847	58529241
chr14	58539487	58540876
chr14	58617238	58619816
chr14	58690153	58692207
chr14	58693837	58695240
chr14	59277306	59277708
chr14	59430786	59432169
chr14	59762033	59763353
chr14	59795821	59796305
chr14	59797922	59799296
chr14	59819362	59820893
chr14	59822403	59823614
chr14	59845483	59846857
chr14	59879408	59880767
chr14	59916699	59918078
chr14	59960548	59961748
chr14	59984637	59985997
chr14	60012648	60014030
chr14	60059108	60061348
chr14	60097123	60098493
chr14	60130858	60131316
chr14	60167643	60169019
chr14	60216284	60218414
chr14	60243413	60244789
chr14	60355373	60356647
chr14	60705963	60707359
chr14	60736153	60737519
chr14	60796003	60797382
chr14	60806604	60807806
chr14	60807868	60809232
chr14	60814943	60816347
chr14	60823624	60824078
chr14	60848044	60849424
chr14	60869877	60871903
chr14	60883334	60884907
chr14	60891753	60893124
chr14	60902950	60904350
chr14	60976445	60977813
chr14	60979690	60981861
chr14	60987190	60988564
chr14	60996421	60998229
chr14	61002090	61003454
chr14	61017540	61018940
chr14	61028895	61030266
chr14	61032455	61033821
chr14	61173020	61174395
chr14	61252863	61254229
chr14	61261297	61262554
chr14	61352227	61353599
chr14	61355107	61356486
chr14	61383613	61384983
chr14	61386262	61387673
chr14	61402698	61404075
chr14	61513216	61514627
chr14	61583975	61585357
chr14	61596440	61597055
chr14	61603192	61604845
chr14	61606242	61608092
chr14	61608790	61609396
chr14	61610222	61611598
chr14	61612100	61612686
chr14	61613582	61614906
chr14	61615356	61615931
chr14	61618601	61619181
chr14	61620302	61620827
chr14	61623946	61624513
chr14	61629047	61629649
chr14	61630347	61630951
chr14	61631691	61632258
chr14	61634583	61635077
chr14	61635686	61637060
chr14	61637101	61637675
chr14	61648940	61649518
chr14	61649540	61650077
chr14	61655768	61658828
chr14	61658845	61660422
chr14	61661805	61663208
chr14	61664800	61667359
chr14	61674793	61675361
chr14	61680351	61680913
chr14	61756241	61758420
chr14	61762091	61762669
chr14	61773747	61774321
chr14	61779617	61781028
chr14	61791109	61791672
chr14	61791744	61792320
chr14	61793047	61793623
chr14	61794397	61794972
chr14	61841544	61842123
chr14	61855047	61855621
chr14	61856348	61856880
chr14	61877627	61879006
chr14	61893544	61894121
chr14	61924464	61925843
chr14	61927879	61929300
chr14	61946045	61947433
chr14	61979581	61980950
chr14	62058152	62060477
chr14	62110816	62112186
chr14	62112251	62113609
chr14	62174734	62177395
chr14	62216518	62219035
chr14	62221756	62223133
chr14	62225588	62226992
chr14	62251113	62252628
chr14	62267258	62268640
chr14	62301030	62302905
chr14	62422048	62423419
chr14	62590147	62591522
chr14	62750881	62752290
chr14	62756489	62757868
chr14	62792737	62794146
chr14	62795702	62797081
chr14	62807107	62808478
chr14	62845437	62846846
chr14	62912108	62913487
chr14	62941122	62941614
chr14	62950240	62951762
chr14	63075430	63076806
chr14	63173876	63175408
chr14	63203901	63205298
chr14	63256195	63257602
chr14	63281795	63283172
chr14	63378629	63381641
chr14	63455817	63457389
chr14	63483527	63485053
chr14	63486032	63487416
chr14	63498000	63499364
chr14	63500420	63501787
chr14	63502425	63503789
chr14	63546738	63547954
chr14	63574492	63575869
chr14	63603639	63605056
chr14	63616203	63617577
chr14	63629888	63631319
chr14	63656974	63658395
chr14	63665164	63666534
chr14	63672829	63674616
chr14	63710947	63711463
chr14	63721969	63723343
chr14	63740591	63742157
chr14	63746821	63748228
chr14	63796408	63798298
chr14	63812658	63814068
chr14	63864395	63865756
chr14	64036327	64037701
chr14	64054521	64055903
chr14	64128219	64129626
chr14	64163085	64164480
chr14	64224658	64226564
chr14	64345317	64346694
chr14	64384595	64385085
chr14	64478448	64479859
chr14	64486798	64488169
chr14	64561832	64563528
chr14	64606912	64608285
chr14	64610567	64611939
chr14	64704530	64705699
chr14	64711835	64713194
chr14	64717825	64719204
chr14	64722457	64724777
chr14	64725004	64726374
chr14	64744406	64745455
chr14	64745691	64746827
chr14	64755061	64756470
chr14	64765251	64766642
chr14	64772356	64773732
chr14	64782406	64783785
chr14	64787967	64789336
chr14	64791197	64792530
chr14	64796276	64797650
chr14	64801411	64802827
chr14	64809541	64810905
chr14	64812061	64813487
chr14	64817917	64819291
chr14	64823397	64824700
chr14	64831172	64832417
chr14	64835736	64837078
chr14	64837117	64838497
chr14	64838681	64840074
chr14	64841192	64842563
chr14	64844341	64845589
chr14	64852544	64853916
chr14	64864607	64865982
chr14	64873842	64875204
chr14	64875392	64876764
chr14	64878712	64879995
chr14	64882519	64883889
chr14	64884022	64885237
chr14	64889126	64891490
chr14	64892977	64894390
chr14	64894924	64896215
chr14	64900509	64901518
chr14	64907764	64909133
chr14	64916809	64918008
chr14	64919009	64920376
chr14	64929193	64930560
chr14	64932574	64933953
chr14	64941969	64943339
chr14	64946298	64947661
chr14	64950944	64953441
chr14	64955324	64957652
chr14	64961973	64963348
chr14	64964103	64965473
chr14	64966669	64968048
chr14	64975223	64976604
chr14	64977674	64979047
chr14	64987290	64988659
chr14	64991705	64993095
chr14	64997565	64998945
chr14	65003535	65005347
chr14	65005379	65006405
chr14	65010815	65012235
chr14	65015744	65017115
chr14	65018095	65019513
chr14	65022869	65024268
chr14	65026858	65028256
chr14	65028764	65030166
chr14	65030974	65033542
chr14	65036084	65037718
chr14	65043976	65045344
chr14	65058961	65061544
chr14	65073936	65076457
chr14	65119469	65120877
chr14	65146663	65148036
chr14	65150339	65151697
chr14	65187445	65188819
chr14	65189415	65190706
chr14	65193350	65194721
chr14	65205736	65208304
chr14	65208791	65210730
chr14	65215868	65217241
chr14	65243006	65244222
chr14	65258297	65258869
chr14	65261326	65261882
chr14	65270667	65272203
chr14	65272456	65273021
chr14	65275357	65276730
chr14	65286789	65288171
chr14	65301151	65301728
chr14	65306846	65308245
chr14	65309834	65311208
chr14	65320279	65321612
chr14	65322684	65324064
chr14	65345216	65346601
chr14	65349806	65351147
chr14	65383794	65384365
chr14	65402502	65403118
chr14	65406042	65406616
chr14	65413146	65413717
chr14	65413992	65414575
chr14	65415947	65416507
chr14	65418427	65419797
chr14	65420995	65421568
chr14	65425140	65425718
chr14	65429225	65430598
chr14	65436395	65436974
chr14	65439040	65439612
chr14	65440353	65440919
chr14	65452915	65454312
chr14	65463758	65465123
chr14	65502824	65504203
chr14	65568175	65570260
chr14	65580610	65582015
chr14	65582941	65584315
chr14	65605111	65605523
chr14	65615660	65617039
chr14	65631549	65632928
chr14	65689094	65690512
chr14	65700419	65701821
chr14	65704195	65705565
chr14	65709699	65710944
chr14	65716114	65718639
chr14	65720519	65721936
chr14	65723369	65725665
chr14	65731030	65732422
chr14	65736219	65737604
chr14	65740474	65741804
chr14	65880829	65883014
chr14	65884840	65886205
chr14	65958201	65958771
chr14	65961675	65963007
chr14	65963240	65963814
chr14	65976784	65978666
chr14	65985049	65985625
chr14	65988254	65988833
chr14	65989149	65989710
chr14	65993842	65994418
chr14	65996659	65997991
chr14	65999691	66000266
chr14	66007200	66007767
chr14	66012746	66013329
chr14	66016342	66016925
chr14	66020790	66021366
chr14	66022942	66023515
chr14	66025292	66025866
chr14	66044610	66045991
chr14	66163665	66165026
chr14	66212240	66213652
chr14	66223405	66224781
chr14	66257785	66258321
chr14	66284530	66285906
chr14	66424118	66425407
chr14	66453108	66453923
chr14	66455628	66456801
chr14	66509064	66510439
chr14	66540773	66542147
chr14	66571322	66572691
chr14	66572884	66574072
chr14	66586619	66588340
chr14	66628347	66629714
chr14	66696863	66698233
chr14	66729794	66731041
chr14	66731524	66732901
chr14	66742437	66745056
chr14	66752950	66753514
chr14	66759170	66760510
chr14	66766245	66766814
chr14	66776370	66777760
chr14	66779060	66781033
chr14	66781490	66782070
chr14	66809140	66809720
chr14	66831518	66834096
chr14	66842492	66843061
chr14	66853262	66854953
chr14	66858297	66859665
chr14	66860072	66862342
chr14	66870420	66871744
chr14	66874262	66875633
chr14	66876392	66876964
chr14	66877392	66877970
chr14	66878882	66879369
chr14	66883692	66885063
chr14	66898294	66898862
chr14	66898989	66901589
chr14	66914142	66914680
chr14	66915154	66917658
chr14	66918149	66918753
chr14	66927287	66928663
chr14	66938392	66939791
chr14	66943207	66944584
chr14	66955372	66956749
chr14	66962502	66964625
chr14	66970697	66972080
chr14	66978042	66979439
chr14	66980802	66982194
chr14	67060468	67061253
chr14	67112816	67114096
chr14	67176431	67178934
chr14	67253467	67255854
chr14	67283831	67285201
chr14	67427917	67429285
chr14	67434941	67436303
chr14	67443892	67445269
chr14	67446622	67449163
chr14	67452461	67453836
chr14	67454396	67455802
chr14	67457036	67458390
chr14	67465756	67466970
chr14	67469988	67471366
chr14	67477413	67478817
chr14	67480745	67482120
chr14	67486253	67489153
chr14	67529342	67531006
chr14	67550411	67551652
chr14	67608769	67609974
chr14	67623304	67624632
chr14	67626919	67629379
chr14	67640041	67641411
chr14	67665381	67666759
chr14	67671199	67672579
chr14	67687396	67688777
chr14	67690466	67693015
chr14	67703347	67704637
chr14	67715821	67717225
chr14	67719322	67720707
chr14	67729607	67731029
chr14	67734926	67736300
chr14	67738656	67740018
chr14	67741918	67743284
chr14	67751783	67752983
chr14	67753096	67754470
chr14	67754607	67755937
chr14	67760051	67761412
chr14	67806780	67808157
chr14	67851513	67852799
chr14	67933848	67935243
chr14	68016877	68018254
chr14	68333449	68335585
chr14	68362584	68363827
chr14	68478100	68479509
chr14	68539418	68540802
chr14	68551919	68553312
chr14	68611297	68612705
chr14	68661420	68662789
chr14	68701238	68703399
chr14	68741108	68743055
chr14	68743401	68745934
chr14	68746557	68747923
chr14	68836124	68837532
chr14	69069414	69070778
chr14	69152052	69153425
chr14	69200504	69201831
chr14	69274191	69275520
chr14	69552328	69553710
chr14	69590915	69592294
chr14	69646675	69648408
chr14	69779957	69780407
chr14	69789148	69791600
chr14	69808041	69809418
chr14	69902119	69904826
chr14	69912657	69914045
chr14	69954506	69956911
chr14	69987236	69988606
chr14	69990161	69991551
chr14	70008616	70009993
chr14	70091353	70092755
chr14	70107697	70108822
chr14	70119292	70120658
chr14	70132686	70134049
chr14	70166571	70167975
chr14	70204144	70205540
chr14	70205652	70206977
chr14	70222678	70224027
chr14	70229768	70230941
chr14	70237268	70238644
chr14	70239507	70240878
chr14	70348146	70349512
chr14	70383185	70384555
chr14	70390790	70392166
chr14	70455867	70457241
chr14	70465264	70466582
chr14	70474597	70475976
chr14	70476544	70478295
chr14	70478744	70480112
chr14	70491484	70492892
chr14	70499254	70500632
chr14	70505989	70508357
chr14	70552642	70555259
chr14	70558432	70560972
chr14	70576926	70579172
chr14	70591166	70593717
chr14	70604724	70607507
chr14	70607779	70609150
chr14	70611369	70612739
chr14	70623926	70625350
chr14	70652840	70654238
chr14	70659816	70661197
chr14	70688384	70690919
chr14	70748540	70749910
chr14	70750160	70751529
chr14	70751531	70752895
chr14	70805749	70806238
chr14	70829310	70829885
chr14	70829955	70830595
chr14	70842606	70844999
chr14	70856628	70858447
chr14	70869712	70871085
chr14	70872847	70874255
chr14	70898684	70899734
chr14	70919147	70921733
chr14	70924189	70925596
chr14	70927887	70928383
chr14	70929929	70931513
chr14	70944349	70945756
chr14	70953072	70954577
chr14	70968517	70968925
chr14	70971102	70972472
chr14	70974563	70975945
chr14	70976958	70978517
chr14	70983438	70984810
chr14	70998508	70999863
chr14	70999933	71001339
chr14	71014744	71016150
chr14	71017467	71019946
chr14	71027165	71029142
chr14	71029152	71031642
chr14	71034707	71036106
chr14	71036149	71037560
chr14	71042374	71043742
chr14	71053182	71054611
chr14	71164949	71167946
chr14	71173590	71174888
chr14	71177350	71177918
chr14	71180845	71181429
chr14	71252036	71253439
chr14	71289231	71290638
chr14	71332584	71333901
chr14	71358609	71360009
chr14	71399241	71400640
chr14	71446038	71447449
chr14	71508196	71508693
chr14	71527476	71528848
chr14	71650369	71651787
chr14	71729915	71731124
chr14	71988496	71989904
chr14	72128203	72129572
chr14	72255813	72257092
chr14	72290728	72292092
chr14	72294546	72295923
chr14	72371791	72373165
chr14	72373231	72374608
chr14	72401511	72402884
chr14	72441827	72443233
chr14	72463873	72465259
chr14	73108962	73111478
chr14	73182913	73183443
chr14	73396085	73396606
chr14	73424705	73426118
chr14	73449211	73450338
chr14	73541627	73543471
chr14	73561712	73563080
chr14	73573563	73574930
chr14	73575239	73576605
chr14	73578313	73579683
chr14	73598169	73599572
chr14	73606950	73608326
chr14	73630782	73631947
chr14	73633820	73635228
chr14	73636990	73639161
chr14	73652009	73653425
chr14	73654754	73655992
chr14	73707644	73708979
chr14	73725349	73727285
chr14	73774235	73775616
chr14	73781905	73783315
chr14	73784234	73786801
chr14	73787850	73789262
chr14	73869946	73871351
chr14	73902080	73903448
chr14	73909150	73910549
chr14	73924260	73925662
chr14	73948350	73949674
chr14	73951890	73953417
chr14	74020302	74021693
chr14	74086939	74088925
chr14	74108573	74109974
chr14	74131025	74132406
chr14	74652863	74654242
chr14	74754637	74756030
chr14	75039936	75041664
chr14	75045764	75047152
chr14	75058894	75060272
chr14	75131397	75132802
chr14	75245711	75246144
chr14	75267048	75268475
chr14	75299298	75300719
chr14	75302243	75303598
chr14	75308428	75309807
chr14	75312990	75314370
chr14	75346828	75349355
chr14	75374188	75375559
chr14	75415138	75416511
chr14	75424238	75425596
chr14	75529892	75532390
chr14	75535521	75536896
chr14	75578095	75579515
chr14	75615481	75615965
chr14	75641567	75642822
chr14	75683234	75684887
chr14	75844587	75845962
chr14	75855085	75857626
chr14	75992094	75994595
chr14	76041355	76042755
chr14	76153502	76155964
chr14	76187135	76188501
chr14	76233710	76235086
chr14	76244365	76246457
chr14	76247033	76248426
chr14	76249401	76251203
chr14	76299309	76300682
chr14	76311774	76313144
chr14	76354111	76355461
chr14	76361911	76364648
chr14	76365493	76366862
chr14	76384415	76385790
chr14	76410964	76412376
chr14	76432490	76433897
chr14	76483829	76485208
chr14	76509994	76512240
chr14	76549490	76550862
chr14	76551610	76553022
chr14	76814359	76816336
chr14	76887541	76888917
chr14	76903614	76906057
chr14	76907379	76908778
chr14	76920967	76922337
chr14	76935520	76937712
chr14	76940187	76941565
chr14	76955640	76958283
chr14	77022097	77023462
chr14	77025673	77027056
chr14	77076733	77079381
chr14	77092713	77096104
chr14	77108355	77109766
chr14	77124629	77126045
chr14	77145644	77147021
chr14	77156868	77158288
chr14	77159623	77160996
chr14	77164248	77165651
chr14	77167385	77168742
chr14	77172497	77173916
chr14	77178097	77179482
chr14	77180442	77181852
chr14	77191048	77192340
chr14	77203663	77205069
chr14	77219254	77220678
chr14	77272302	77273668
chr14	77274117	77275530
chr14	77290459	77291887
chr14	77307056	77308480
chr14	77316668	77318034
chr14	77403930	77405307
chr14	77435882	77438138
chr14	77555621	77557276
chr14	77613976	77616314
chr14	77624410	77625776
chr14	77639550	77640919
chr14	77689657	77691034
chr14	77709774	77711146
chr14	77742953	77744333
chr14	77750791	77752172
chr14	77820819	77822241
chr14	77904225	77904691
chr14	77907250	77908739
chr14	77923407	77924814
chr14	77934170	77935545
chr14	77979930	77981305
chr14	78020945	78022313
chr14	78044192	78045557
chr14	78199068	78200403
chr14	78201102	78202512
chr14	78218317	78218886
chr14	78275023	78276411
chr14	78303338	78304711
chr14	78397439	78398815
chr14	78465860	78466909
chr14	78489110	78490518
chr14	78591579	78592957
chr14	78708143	78709534
chr14	78930043	78930542
chr14	78936383	78938357
chr14	79029394	79030801
chr14	79044707	79045972
chr14	79049107	79050477
chr14	79061325	79062689
chr14	79125189	79126577
chr14	79132129	79133457
chr14	79223652	79224938
chr14	79248279	79249845
chr14	79340130	79341498
chr14	79539489	79541306
chr14	79561644	79562175
chr14	79599177	79600433
chr14	79602277	79604231
chr14	79647469	79648846
chr14	79677097	79678387
chr14	79691670	79693983
chr14	79697980	79699377
chr14	79699914	79701281
chr14	79701734	79703131
chr14	79789677	79792157
chr14	79796997	79798393
chr14	79825607	79826981
chr14	79850932	79852305
chr14	79880302	79882797
chr14	79886432	79887800
chr14	79914774	79916146
chr14	79935454	79936828
chr14	79948809	79950063
chr14	79986551	79988161
chr14	80057388	80058795
chr14	80062273	80063521
chr14	80076238	80077634
chr14	80077760	80079144
chr14	80080423	80081825
chr14	80100495	80103398
chr14	80137527	80138902
chr14	80167837	80168720
chr14	80170133	80172793
chr14	80269369	80270693
chr14	80399456	80400780
chr14	80425334	80426695
chr14	80428337	80430541
chr14	80636693	80638077
chr14	80647587	80648834
chr14	84842321	84844075
chr14	84845944	84846527
chr14	84876521	84878234
chr14	86558640	86560020
chr14	86598544	86599197
chr14	86645074	86646451
chr14	87023805	87025194
chr14	87541221	87542600
chr14	87554413	87556836
chr14	87815245	87817090
chr14	87817593	87818158
chr14	87818445	87819040
chr14	87819455	87820023
chr14	87839456	87840028
chr14	87851314	87851884
chr14	87855294	87855862
chr14	87863644	87864213
chr14	88866568	88867944
chr14	88868618	88871090
chr14	88871493	88872873
chr14	88879476	88880326
chr14	90295332	90296744
chr14	90526002	90527374
chr14	93408499	93409059
chr14	93438594	93439172
chr14	93453661	93454230
chr14	93461305	93461873
chr14	93465095	93465669
chr14	93466032	93467400
chr14	93475542	93476154
chr14	93481644	93482228
chr14	93581894	93582468
chr14	93668046	93668616
chr14	93748346	93748916
chr14	93749942	93750519
chr14	93779948	93780518
chr14	93794594	93795168
chr14	93815949	93816504
chr14	93897897	93899271
chr14	93922350	93922929
chr14	93939950	93941306
chr14	93942330	93943750
chr14	93943765	93945136
chr14	93952895	93953465
chr14	93999300	93999857
chr14	94019969	94021060
chr14	94036030	94037261
chr14	94099647	94101421
chr14	94105111	94106504
chr14	94108503	94109822
chr14	94112401	94114698
chr14	94117475	94118900
chr14	94133343	94134683
chr14	94184253	94184812
chr14	94211496	94212075
chr14	94215820	94217195
chr14	94224740	94227286
chr14	94241941	94242515
chr14	94286470	94287881
chr14	94288402	94291602
chr14	96279781	96281174
chr14	96916945	96918352
chr14	96918547	96919932
chr14	97657570	97658222
chr14	98566997	98568407
chr14	98569340	98570699
chr14	98916139	98916564
chr14	99444418	99447042
chr14	99497943	99500688
chr14	99697204	99699178
chr14	99977295	99978698
chr14	100080409	100080858
chr14	100099013	100100387
chr14	100132469	100134446
chr14	100147030	100148412
chr14	100255579	100256951
chr14	100331991	100332601
chr14	100342493	100343069
chr14	100343408	100344818
chr14	100382797	100383371
chr14	100406398	100407012
chr14	100423878	100425491
chr14	100439443	100440062
chr14	100468208	100468779
chr14	100475993	100476571
chr14	100496190	100496811
chr14	100503592	100504165
chr14	100507597	100508171
chr14	100508692	100509276
chr14	100512691	100513266
chr14	100568649	100569222
chr14	100588196	100589600
chr14	100606357	100607769
chr14	100609607	100610935
chr14	100622513	100623886
chr14	100630647	100632060
chr14	100659376	100660748
chr14	100681976	100685378
chr14	100859575	100860947
chr14	100861205	100862574
chr14	101599579	101600992
chr14	101930825	101932183
chr14	101940839	101942210
chr14	101951725	101953906
chr14	101958290	101960700
chr14	102007479	102010125
chr14	102039109	102040517
chr14	102052371	102053859
chr14	102127969	102129852
chr14	102215219	102216591
chr14	102222075	102223451
chr14	102238850	102240231
chr14	102266167	102267510
chr14	102268675	102270071
chr14	102277349	102278714
chr14	102329895	102331264
chr14	102727773	102728305
chr14	103226143	103227513
chr14	103281352	103283565
chr14	103301899	103302946
chr14	103304654	103306058
chr14	103306349	103307758
chr14	103374852	103376222
chr14	103380932	103383556
chr14	103433314	103434731
chr14	103445559	103446887
chr14	103468539	103470115
chr14	103497899	103500392
chr14	103554608	103555978
chr14	103561540	103561996
chr14	103581117	103582486
chr14	103655853	103657259
chr14	103745582	103747710
chr14	103748722	103750140
chr14	103911859	103913234
chr14	103950568	103951945
chr14	103963300	103963824
chr14	104048763	104051062
chr14	104052641	104054010
chr14	104054316	104055682
chr14	104074626	104075949
chr14	104077251	104079701
chr14	104083026	104084432
chr14	104087361	104089511
chr14	104098946	104100364
chr14	104117868	104119205
chr14	104242340	104245396
chr14	104426649	104428023
chr14	104797909	104798401
chr14	104867508	104868930
chr14	104921082	104923572
chr14	105037663	105039029
chr14	105485552	105486930
chr14	105514189	105515606
chr14	105576042	105578224
chr14	105652821	105655121
chr14	105657181	105658833
chr14	105675511	105676881
chr14	105680499	105681917
chr14	105727037	105728396
chr14	105732269	105733681
chr14	105826078	105827450
chr14	105897308	105898891
chr14	105961413	105962813
chr14	105988073	105989554
chr14	105998505	105999795
chr14	106023285	106025558
chr14	106030025	106031398
chr14	106041825	106043357
chr14	106063640	106065035
chr14	106068378	106069748
chr14	106074545	106075942
chr14	106076313	106077689
chr14	106117040	106118903
chr14	106119615	106121578
chr14	106121667	106123069
chr14	106129767	106132412
chr14	106178467	106179836
chr14	106294915	106296316
chr14	106296330	106297731
chr14	106504704	106506074
chr14	106886033	106887401
chr14	108086335	108087709
chr14	109312541	109315135
chr14	110012536	110013071
chr14	110198625	110199041
chr14	111154674	111156033
chr14	112073631	112075296
chr14	112428293	112429656
chr14	115230481	115231904
chr14	115263939	115265313
chr14	115267814	115269173
chr14	115347330	115348704
chr14	115439039	115440419
chr14	115442184	115444321
chr14	115490732	115492102
chr14	115809071	115810444
chr14	116222217	116222705
chr14	116342740	116343236
chr14	117323844	117325382
chr14	117378912	117380324
chr14	117574772	117575266
chr14	118166219	118167595
chr14	118290205	118291633
chr14	118293972	118295343
chr14	118317890	118319161
chr14	118353364	118354791
chr14	118357315	118358685
chr14	118451760	118453184
chr14	118532285	118533641
chr14	118535645	118537019
chr14	118629967	118631317
chr14	118633002	118634381
chr14	118636543	118637950
chr14	118657148	118658531
chr14	118665673	118666946
chr14	118764393	118765814
chr14	118952055	118952556
chr14	118991990	118993391
chr14	119076445	119077855
chr14	119091021	119092434
chr14	119104585	119106977
chr14	119117686	119119052
chr14	119133977	119135396
chr14	119186382	119187758
chr14	119201750	119202207
chr14	119253475	119254849
chr14	119256584	119257959
chr14	119282969	119283903
chr14	119322683	119324812
chr14	119336457	119338017
chr14	119381762	119382962
chr14	119498176	119500365
chr14	119536778	119538165
chr14	119686044	119686491
chr14	119865935	119867312
chr14	119957706	119959078
chr14	120007816	120009190
chr14	120031707	120033082
chr14	120078460	120079831
chr14	120147788	120149150
chr14	120256429	120257810
chr14	120441955	120443354
chr14	120518206	120518741
chr14	120543083	120544453
chr14	120548037	120549412
chr14	120554691	120555860
chr14	120569717	120571139
chr14	120591828	120592330
chr14	120644209	120644705
chr14	120674186	120675727
chr14	120686046	120687420
chr14	120687900	120689272
chr14	120691005	120692388
chr14	120693265	120695683
chr14	120698455	120699851
chr14	120701800	120703211
chr14	120706550	120707923
chr14	120714540	120715910
chr14	120736485	120737858
chr14	120742366	120743650
chr14	120754032	120755402
chr14	120767796	120769208
chr14	120772577	120775080
chr14	120786391	120787716
chr14	120787867	120789243
chr14	120809286	120810683
chr14	120832806	120834180
chr14	120872718	120874134
chr14	120876568	120878386
chr14	120895482	120896891
chr14	120906171	120907466
chr14	120959701	120961070
chr14	120977333	120978719
chr14	121013694	121015061
chr14	121060050	121061421
chr14	121084020	121085432
chr14	121162864	121164247
chr14	121187825	121189146
chr14	121191225	121192542
chr14	121203414	121204821
chr14	121309724	121311214
chr14	121359944	121361306
chr14	121380080	121380654
chr14	121392240	121394538
chr14	121395656	121397055
chr14	121413787	121415185
chr14	121434087	121435983
chr14	121444771	121446188
chr14	121472102	121473522
chr14	121506272	121507658
chr14	121507805	121508961
chr14	121510990	121512360
chr14	121512844	121514167
chr14	121543321	121544691
chr14	121550016	121551422
chr14	121551731	121553102
chr14	121564756	121566158
chr14	121566693	121568093
chr14	121568998	121570367
chr14	121571256	121572626
chr14	121590386	121591729
chr14	121599771	121601151
chr14	121606161	121607542
chr14	121611241	121611756
chr14	121644781	121646159
chr14	121653383	121654750
chr14	121777373	121780097
chr14	121821524	121822945
chr14	121875692	121876151
chr14	121904778	121906151
chr14	121946397	121946959
chr14	121955891	121956475
chr14	121964797	121966705
chr14	121985292	121985859
chr14	121991167	121993710
chr14	122003817	122005231
chr14	122012406	122013781
chr14	122017351	122017880
chr14	122025751	122026309
chr14	122045402	122046762
chr14	122047476	122048896
chr14	122056852	122057424
chr14	122058522	122060611
chr14	122068642	122070672
chr14	122074292	122074860
chr14	122075592	122076165
chr14	122077347	122077909
chr14	122087402	122087995
chr14	122093667	122095033
chr14	122096592	122098581
chr14	122098742	122099344
chr14	122105850	122106425
chr14	122106995	122107562
chr14	122107742	122108316
chr14	122110990	122111463
chr14	122112795	122113362
chr14	122121793	122122371
chr14	122123043	122123623
chr14	122130940	122131519
chr14	122135918	122137291
chr14	122137415	122139848
chr14	122145195	122145771
chr14	122146390	122146969
chr14	122161245	122161820
chr14	122173501	122174103
chr14	122179286	122181693
chr14	122196492	122198670
chr14	122224308	122225727
chr14	122268034	122269455
chr14	122277208	122278506
chr14	122315286	122316655
chr14	122327455	122328838
chr14	122336465	122337837
chr14	122357490	122358874
chr14	122360940	122362306
chr14	122364711	122366083
chr14	122433187	122434556
chr14	122503756	122505122
chr14	122505366	122507897
chr14	122580207	122581571
chr14	122629179	122630540
chr14	122633152	122634519
chr14	122637662	122638107
chr14	122802116	122803493
chr14	122805178	122806545
chr14	122820301	122820840
chr14	122849108	122850470
chr14	122850630	122852054
chr14	122852233	122855000
chr14	122863259	122864660
chr14	122865177	122866507
chr14	122867172	122869267
chr14	122872367	122876139
chr14	122878962	122880386
chr14	122881342	122882742
chr14	122883567	122884980
chr14	122886018	122887441
chr14	122887752	122888943
chr14	122889252	122890666
chr14	122932844	122934219
chr14	123062400	123063770
chr14	123088032	123089406
chr14	123183910	123185290
chr14	123250885	123252286
chr14	123273065	123275320
chr14	123280403	123281778
chr14	123300428	123302796
chr14	123312688	123314024
chr14	123382083	123384193
chr14	123567014	123569101
chr14	123694368	123695735
chr14	123850721	123851170
chr14	124025501	124027454
chr14	124027487	124028066
chr14	124058658	124060024
chr14	124386364	124387535
chr14	124592066	124593455
chr14	124633131	124633532
chr14	125004633	125006009
chr14	125011975	125013405
chr14	125073200	125074580
chr14	125074920	125076286
chr14	125076640	125078011
chr15	3177211	3178586
chr15	3180710	3183057
chr15	3187386	3188764
chr15	3200767	3202144
chr15	3220098	3222120
chr15	3253820	3255186
chr15	3532134	3533876
chr15	3533906	3535076
chr15	3928699	3931247
chr15	3944912	3947480
chr15	3975717	3977536
chr15	3977701	3979070
chr15	4027024	4028392
chr15	4053937	4055301
chr15	4324784	4326538
chr15	4676509	4677887
chr15	4848028	4849440
chr15	4928147	4929519
chr15	4952055	4953432
chr15	4995428	4996848
chr15	5014065	5015458
chr15	5057621	5060226
chr15	5065548	5067285
chr15	5067710	5069128
chr15	5093153	5094697
chr15	5108284	5109694
chr15	5134855	5136555
chr15	5185040	5185607
chr15	5193190	5193766
chr15	5194480	5195894
chr15	5210399	5210971
chr15	5212444	5213014
chr15	5445613	5447018
chr15	5950316	5951440
chr15	6100691	6101176
chr15	6209362	6210734
chr15	6249082	6250456
chr15	6266670	6267080
chr15	6336039	6337433
chr15	6337668	6339050
chr15	6394624	6395997
chr15	6467468	6468865
chr15	6529143	6530513
chr15	6574291	6575670
chr15	6657679	6659206
chr15	6662344	6663721
chr15	6821552	6822800
chr15	6823438	6825995
chr15	6831352	6832768
chr15	6954911	6956279
chr15	6994060	6995428
chr15	7078557	7080271
chr15	7088530	7089034
chr15	7089952	7091240
chr15	7129967	7131335
chr15	7144417	7145782
chr15	7206829	7207359
chr15	7239509	7240920
chr15	7347542	7350098
chr15	7760313	7761705
chr15	7943193	7944571
chr15	7980442	7981798
chr15	8002131	8002632
chr15	8049505	8050866
chr15	8058635	8060016
chr15	8118447	8119960
chr15	8393612	8396180
chr15	8584739	8586097
chr15	8591522	8592889
chr15	8594437	8595840
chr15	8602917	8604279
chr15	8607710	8610351
chr15	8614854	8616225
chr15	8618212	8619637
chr15	8621965	8623372
chr15	8631587	8632960
chr15	8650702	8653409
chr15	8654617	8655867
chr15	8656109	8657481
chr15	8659579	8660954
chr15	8661362	8662499
chr15	8665927	8667313
chr15	8731285	8732669
chr15	8765463	8766838
chr15	8814667	8816052
chr15	8824699	8826123
chr15	8845321	8846718
chr15	8917110	8918652
chr15	9000304	9002038
chr15	9015994	9017398
chr15	9017803	9019174
chr15	9069629	9071920
chr15	9085484	9086857
chr15	9208881	9210248
chr15	9264645	9266018
chr15	9365078	9366451
chr15	9459926	9461274
chr15	9678921	9680249
chr15	10106286	10107664
chr15	10152961	10154325
chr15	10222700	10224100
chr15	10287625	10288985
chr15	10340633	10341995
chr15	10342699	10344025
chr15	10355944	10357305
chr15	10365801	10367190
chr15	10393071	10394470
chr15	10399365	10401974
chr15	10415067	10417358
chr15	10488715	10490094
chr15	10529337	10530753
chr15	10543895	10544431
chr15	10643596	10646102
chr15	10668127	10669499
chr15	10679065	10681596
chr15	10745314	10746671
chr15	10748089	10749456
chr15	10752759	10754127
chr15	10758149	10759478
chr15	10769434	10770805
chr15	10881384	10882794
chr15	10910806	10912338
chr15	10929771	10931181
chr15	10968026	10969395
chr15	10993840	10995216
chr15	11215709	11216159
chr15	11329705	11330885
chr15	11674386	11675756
chr15	11791829	11793213
chr15	11833708	11835092
chr15	11835726	11837162
chr15	11837433	11838787
chr15	11896114	11897487
chr15	11907961	11909364
chr15	11911274	11912648
chr15	11924919	11927220
chr15	11939769	11941111
chr15	11995982	11997353
chr15	12022453	12023821
chr15	12040734	12042111
chr15	12046654	12048306
chr15	12100545	12101949
chr15	12123525	12124019
chr15	12134140	12135517
chr15	12140615	12142013
chr15	12143966	12145340
chr15	12162368	12163735
chr15	12175633	12177009
chr15	12250548	12252045
chr15	12390069	12390593
chr15	12420499	12421915
chr15	12522698	12523773
chr15	12658082	12659503
chr15	12725107	12726474
chr15	12726873	12728894
chr15	12753861	12756123
chr15	12805028	12806390
chr15	12960424	12961786
chr15	13066138	13067511
chr15	13069753	13070906
chr15	13100686	13102105
chr15	13102621	13105060
chr15	13217194	13218565
chr15	16657798	16659201
chr15	16707148	16708520
chr15	18748521	18751064
chr15	18751570	18752942
chr15	18773752	18775107
chr15	18786169	18787576
chr15	18856218	18857601
chr15	18904124	18905492
chr15	19022527	19025065
chr15	19057904	19059300
chr15	20378368	20379780
chr15	20596798	20598218
chr15	21039078	21041910
chr15	21044533	21044974
chr15	21282622	21283996
chr15	21334894	21336270
chr15	22645216	22646423
chr15	22965210	22966911
chr15	24649900	24651275
chr15	24767876	24769241
chr15	24898650	24900029
chr15	24919476	24920852
chr15	24922074	24923446
chr15	24949431	24951377
chr15	24956081	24957453
chr15	25023354	25024124
chr15	25150846	25151978
chr15	25198507	25199878
chr15	25287961	25290583
chr15	25291671	25293071
chr15	25293920	25295339
chr15	25296737	25298167
chr15	25298905	25300320
chr15	25301775	25303138
chr15	25305311	25307748
chr15	25308136	25309507
chr15	25334173	25335547
chr15	25341476	25342806
chr15	25343238	25345225
chr15	25345471	25346871
chr15	25388894	25390282
chr15	25438574	25439956
chr15	25454820	25456191
chr15	25475253	25476582
chr15	25509858	25511688
chr15	25551596	25553254
chr15	25643063	25644430
chr15	25682410	25683828
chr15	25684218	25685646
chr15	25685698	25686839
chr15	25689224	25690596
chr15	25691319	25692693
chr15	25696720	25698094
chr15	25703035	25704404
chr15	25758192	25758730
chr15	25772345	25773906
chr15	25774005	25775371
chr15	25802698	25804127
chr15	25820280	25821683
chr15	25822570	25823598
chr15	25827990	25829371
chr15	25862601	25864003
chr15	25869806	25871285
chr15	25871734	25873101
chr15	25877276	25878649
chr15	25913418	25915039
chr15	26238120	26239625
chr15	26303423	26304311
chr15	26326148	26327522
chr15	26552746	26553252
chr15	26602746	26603687
chr15	26691391	26691920
chr15	26803035	26804088
chr15	26824368	26826991
chr15	27175189	27175711
chr15	27175729	27176589
chr15	27289871	27291251
chr15	27380111	27381490
chr15	27395737	27397529
chr15	27415272	27416684
chr15	27420060	27421437
chr15	27424222	27425589
chr15	27431742	27433110
chr15	27435329	27436697
chr15	27438034	27439413
chr15	27446354	27447727
chr15	27454364	27455744
chr15	27459481	27460905
chr15	27461631	27462997
chr15	27465926	27467294
chr15	27471929	27473368
chr15	27477204	27478573
chr15	27479630	27481007
chr15	27488404	27489778
chr15	27493380	27494791
chr15	27495063	27496446
chr15	27500548	27501919
chr15	27504765	27506141
chr15	27507835	27509215
chr15	27510308	27511679
chr15	27515185	27516560
chr15	27517730	27519110
chr15	27526263	27527643
chr15	27555044	27556421
chr15	27560054	27561995
chr15	27599337	27600690
chr15	27601042	27602373
chr15	27611588	27613003
chr15	27631635	27633491
chr15	27654785	27656203
chr15	27682920	27684317
chr15	27686051	27687426
chr15	27688106	27690290
chr15	27713250	27714634
chr15	27717202	27718583
chr15	27722495	27723862
chr15	27726000	27727319
chr15	27737720	27739081
chr15	27740509	27741934
chr15	27746630	27748008
chr15	27754870	27755568
chr15	27785793	27787195
chr15	27795278	27796652
chr15	27811750	27813164
chr15	27813825	27815206
chr15	27855322	27856747
chr15	27866655	27868051
chr15	27880585	27881676
chr15	27884160	27886246
chr15	27926120	27927490
chr15	27955896	27957264
chr15	28098190	28098672
chr15	28132810	28134211
chr15	28488973	28490351
chr15	29723976	29724470
chr15	30101637	30103533
chr15	30138816	30140189
chr15	30200793	30202162
chr15	30381314	30382684
chr15	30386914	30388287
chr15	30430925	30432298
chr15	30499454	30500868
chr15	30576253	30577625
chr15	30594641	30596007
chr15	30607543	30608034
chr15	30611509	30612918
chr15	30623766	30625135
chr15	30626576	30627954
chr15	30629824	30632401
chr15	30636111	30637520
chr15	30637924	30639304
chr15	30647944	30649366
chr15	30675948	30677280
chr15	30814535	30815944
chr15	30816225	30817638
chr15	30825917	30827330
chr15	30892228	30893639
chr15	30968174	30969547
chr15	31016672	31017884
chr15	31018847	31020225
chr15	31021327	31022700
chr15	31153156	31154847
chr15	31248522	31249918
chr15	31255165	31256506
chr15	31257309	31258634
chr15	31261120	31262217
chr15	31266069	31267453
chr15	31271228	31272596
chr15	31273793	31275163
chr15	31279140	31280566
chr15	31281543	31282941
chr15	31296378	31297659
chr15	31297808	31299181
chr15	31303954	31305333
chr15	31311421	31312839
chr15	31323106	31324481
chr15	31326106	31327413
chr15	31347447	31348814
chr15	31352017	31353263
chr15	31355333	31356656
chr15	31358125	31359530
chr15	31382937	31385143
chr15	31459542	31462527
chr15	31465384	31466792
chr15	31471341	31472759
chr15	31497958	31499338
chr15	31530693	31533271
chr15	31952840	31953379
chr15	32106334	32107711
chr15	32172066	32173356
chr15	32173861	32176134
chr15	32177151	32177716
chr15	32187393	32187966
chr15	32188693	32189258
chr15	32190592	32191210
chr15	32194394	32194971
chr15	32195308	32195877
chr15	32196393	32196967
chr15	32199698	32200274
chr15	32206444	32207019
chr15	32208099	32208674
chr15	32208853	32209461
chr15	32226148	32226716
chr15	32230703	32231272
chr15	32252942	32253516
chr15	32253752	32254322
chr15	32259302	32260674
chr15	32268442	32269019
chr15	32269392	32269965
chr15	32282802	32283366
chr15	32352095	32352671
chr15	32353395	32353968
chr15	32360545	32361123
chr15	32363101	32363671
chr15	32373141	32373706
chr15	32377140	32377714
chr15	32410201	32410781
chr15	32415396	32415973
chr15	32475000	32475566
chr15	32498202	32498763
chr15	32503598	32504200
chr15	32526202	32526783
chr15	32553042	32553613
chr15	32620764	32622154
chr15	32849779	32851439
chr15	33012186	33013753
chr15	33335988	33337395
chr15	33583486	33584858
chr15	33616797	33619144
chr15	33836242	33837660
chr15	33976057	33977426
chr15	34011776	34013352
chr15	34057384	34057871
chr15	34166983	34168480
chr15	34216487	34217895
chr15	34235729	34237104
chr15	34238599	34239977
chr15	34283811	34285932
chr15	34287933	34289304
chr15	34299668	34301028
chr15	34331099	34332503
chr15	34372494	34374623
chr15	34382494	34383744
chr15	34420667	34421872
chr15	34424362	34426680
chr15	34597561	34598935
chr15	34604197	34605509
chr15	34607867	34610683
chr15	34615007	34616385
chr15	34758511	34759888
chr15	34766399	34768528
chr15	34776029	34777430
chr15	35084417	35085829
chr15	35085862	35087230
chr15	35225165	35226535
chr15	35258595	35259972
chr15	35300230	35302003
chr15	35590973	35592498
chr15	35843377	35844744
chr15	35858142	35859518
chr15	35867110	35869664
chr15	36070446	36072380
chr15	36094931	36096348
chr15	36102904	36104471
chr15	36108704	36110031
chr15	36118369	36119617
chr15	36152697	36153235
chr15	36161297	36161793
chr15	36170217	36171597
chr15	36212045	36214571
chr15	36260013	36261386
chr15	36303931	36305337
chr15	36346169	36347546
chr15	36425666	36428208
chr15	36485620	36486995
chr15	36537490	36540392
chr15	36611899	36613315
chr15	36645494	36646859
chr15	36650854	36652189
chr15	36656879	36658251
chr15	36669439	36670490
chr15	36694407	36695771
chr15	36696247	36697624
chr15	36720981	36722356
chr15	36723181	36724583
chr15	36724593	36725967
chr15	36726978	36728411
chr15	36772553	36773930
chr15	36783973	36785398
chr15	36793053	36794417
chr15	36814477	36815850
chr15	36831878	36832365
chr15	36867669	36869066
chr15	36872779	36874116
chr15	36889675	36891087
chr15	36896374	36897762
chr15	36900944	36902204
chr15	36908993	36910366
chr15	36916568	36917986
chr15	36936761	36938857
chr15	36958011	36959174
chr15	36960623	36963030
chr15	36965991	36967366
chr15	36970731	36972052
chr15	36974541	36975947
chr15	36982146	36983524
chr15	36991828	36993229
chr15	36994948	36996334
chr15	37064514	37065895
chr15	37162080	37163412
chr15	37353721	37356010
chr15	37356977	37358355
chr15	37361272	37362676
chr15	37362710	37364043
chr15	37386938	37388278
chr15	37388308	37390843
chr15	37428668	37430070
chr15	37446717	37447905
chr15	37494317	37495673
chr15	37498028	37500535
chr15	37523089	37524466
chr15	37526229	37527605
chr15	37539829	37541230
chr15	37543739	37545150
chr15	37545721	37547872
chr15	37599864	37601235
chr15	37603194	37604614
chr15	37609504	37610916
chr15	37649565	37650942
chr15	37651335	37652681
chr15	37654190	37655563
chr15	37656077	37657483
chr15	37663342	37664708
chr15	37721287	37723857
chr15	37889794	37892475
chr15	37943521	37944885
chr15	38006245	38007643
chr15	38007802	38010277
chr15	38094725	38096126
chr15	38117689	38118186
chr15	38128149	38129511
chr15	38129915	38131282
chr15	38148248	38149626
chr15	38230270	38232157
chr15	38303806	38305232
chr15	38313606	38314997
chr15	38387212	38388597
chr15	38400338	38401704
chr15	38420603	38421987
chr15	38448178	38450716
chr15	38524993	38526226
chr15	38531649	38533055
chr15	38581961	38583377
chr15	38590961	38592488
chr15	38632019	38633424
chr15	38639164	38640540
chr15	38719008	38720409
chr15	38722028	38723246
chr15	38723783	38725103
chr15	38741126	38743572
chr15	38746114	38747481
chr15	38750474	38751874
chr15	38763354	38764725
chr15	38764744	38766118
chr15	38769245	38770610
chr15	38837118	38839012
chr15	38842871	38844112
chr15	38845063	38846422
chr15	38849953	38851315
chr15	38851366	38852763
chr15	38854438	38855388
chr15	38862706	38864073
chr15	38907771	38909176
chr15	38943351	38945983
chr15	39029121	39030992
chr15	39222686	39224086
chr15	39490350	39491945
chr15	39512065	39513482
chr15	39566449	39567822
chr15	39576769	39580294
chr15	39600480	39601861
chr15	39604327	39605747
chr15	39606140	39607510
chr15	39627580	39629271
chr15	39630162	39632592
chr15	39647954	39649333
chr15	39649933	39651338
chr15	39652353	39653553
chr15	39660924	39662138
chr15	39679664	39682060
chr15	39689314	39690602
chr15	39694494	39694983
chr15	39709104	39710476
chr15	39774433	39776963
chr15	39793494	39794869
chr15	39965212	39966589
chr15	40359114	40360533
chr15	40485518	40487655
chr15	40809929	40811295
chr15	41163839	41165202
chr15	41278329	41280178
chr15	41318720	41320099
chr15	41324616	41325975
chr15	41349612	41350985
chr15	41353577	41354982
chr15	41442402	41443780
chr15	41511246	41513820
chr15	41516741	41518114
chr15	41538845	41540208
chr15	41558496	41559817
chr15	41619652	41621756
chr15	41661811	41664415
chr15	41701559	41702946
chr15	42508815	42510181
chr15	43002655	43004016
chr15	43114583	43115981
chr15	43308146	43310287
chr15	43418199	43421239
chr15	43701867	43703240
chr15	44026976	44028374
chr15	44258947	44261525
chr15	44288391	44289805
chr15	44450361	44451888
chr15	44503142	44504521
chr15	44507767	44509166
chr15	44514551	44515956
chr15	44525579	44526956
chr15	44537622	44539730
chr15	44577161	44578574
chr15	44579084	44580456
chr15	44580516	44581890
chr15	44582954	44586744
chr15	44595746	44597110
chr15	44618604	44621271
chr15	44667478	44668859
chr15	44700193	44701571
chr15	44712239	44713612
chr15	44728223	44730450
chr15	44847858	44849176
chr15	44849464	44850830
chr15	44851068	44854895
chr15	44943847	44945257
chr15	44945351	44946718
chr15	44946781	44948181
chr15	46155433	46156808
chr15	46205768	46206221
chr15	46328025	46329432
chr15	46454141	46455485
chr15	47371312	47371731
chr15	47822398	47822974
chr15	48300742	48301318
chr15	48305862	48306357
chr15	48621996	48625562
chr15	50492694	50493261
chr15	50495994	50496581
chr15	50497149	50498528
chr15	50518644	50519211
chr15	50525944	50526509
chr15	50526944	50527517
chr15	50528800	50529406
chr15	50567750	50568314
chr15	50578492	50579063
chr15	50620592	50621165
chr15	50622557	50623125
chr15	50647892	50648473
chr15	50649150	50649715
chr15	50700592	50702113
chr15	50718142	50718721
chr15	50719517	50720880
chr15	50720962	50723299
chr15	51227451	51228821
chr15	51427832	51430014
chr15	51541101	51542504
chr15	51697300	51698588
chr15	51708277	51709648
chr15	51808996	51810366
chr15	51823601	51824986
chr15	51870954	51872316
chr15	52126406	52127805
chr15	52543289	52544657
chr15	52595954	52597384
chr15	52698807	52700211
chr15	52725784	52726281
chr15	52826273	52827649
chr15	52830483	52831866
chr15	52852057	52853430
chr15	52879594	52880920
chr15	52939807	52941141
chr15	52944932	52946305
chr15	52993400	52994746
chr15	53062184	53062680
chr15	53105915	53107305
chr15	53155250	53156682
chr15	53177345	53179435
chr15	53362325	53363696
chr15	53471623	53473004
chr15	53560259	53561630
chr15	53652692	53655266
chr15	53715392	53717885
chr15	53721202	53722583
chr15	53725317	53729038
chr15	53733512	53735694
chr15	54110329	54111739
chr15	54241622	54242989
chr15	54310932	54312333
chr15	54343422	54344748
chr15	54402014	54403622
chr15	54409599	54410974
chr15	54417815	54420411
chr15	54460103	54461389
chr15	54461654	54463030
chr15	54576792	54578425
chr15	54666889	54668307
chr15	54750780	54753366
chr15	54763070	54764441
chr15	54766205	54767576
chr15	54778130	54779494
chr15	54783410	54784780
chr15	54816554	54817922
chr15	54850101	54851504
chr15	54859083	54860335
chr15	54902869	54905287
chr15	54922327	54923715
chr15	54943162	54944542
chr15	54945427	54946803
chr15	54964329	54965666
chr15	54966044	54967366
chr15	55138607	55140016
chr15	55388254	55390538
chr15	55664788	55665238
chr15	55738831	55740203
chr15	56520798	56522204
chr15	56526417	56527767
chr15	56644971	56645460
chr15	57309475	57310896
chr15	57525512	57528029
chr15	57532389	57533747
chr15	57540230	57541521
chr15	57543014	57544421
chr15	57548769	57550142
chr15	57559460	57560871
chr15	57562299	57563623
chr15	57589723	57591055
chr15	57593103	57594522
chr15	57596543	57597913
chr15	57679103	57680481
chr15	57694217	57695592
chr15	57706847	57708214
chr15	57723087	57725633
chr15	57743056	57744410
chr15	57752361	57753734
chr15	57754027	57755406
chr15	57816753	57818128
chr15	57864919	57867516
chr15	57907853	57909753
chr15	57909858	57911274
chr15	57965401	57966772
chr15	57966929	57968344
chr15	57972281	57973807
chr15	58017893	58019260
chr15	58021454	58022822
chr15	58025727	58027090
chr15	58039474	58040896
chr15	58043212	58044585
chr15	58046042	58048140
chr15	58153909	58155288
chr15	58155309	58157741
chr15	58159347	58160714
chr15	58174524	58175853
chr15	58221122	58222532
chr15	58246085	58247698
chr15	58345878	58346367
chr15	58409023	58410398
chr15	58654831	58656684
chr15	58703504	58704873
chr15	58707254	58708638
chr15	58719491	58721472
chr15	58764459	58766954
chr15	58807725	58808973
chr15	58817651	58819056
chr15	58834611	58835978
chr15	58861402	58862775
chr15	58912408	58913784
chr15	58913873	58915240
chr15	58920538	58921916
chr15	59005131	59006509
chr15	59029123	59030496
chr15	59077159	59078535
chr15	59137792	59139216
chr15	59145548	59147514
chr15	59185182	59185675
chr15	59205042	59207421
chr15	59266695	59268013
chr15	59279477	59280891
chr15	59311339	59313648
chr15	59322354	59323719
chr15	59350728	59353695
chr15	59356445	59357813
chr15	59362170	59363538
chr15	59398313	59399709
chr15	59403228	59404648
chr15	59446159	59447532
chr15	59453400	59454804
chr15	59464616	59465992
chr15	59478849	59480912
chr15	59481424	59482802
chr15	59575244	59576615
chr15	59626808	59628214
chr15	59825662	59826075
chr15	59848475	59849692
chr15	60140702	60142059
chr15	60495848	60496391
chr15	60524253	60525629
chr15	60653809	60655229
chr15	60656936	60658320
chr15	60680194	60681608
chr15	60753137	60754502
chr15	61226054	61227384
chr15	61339935	61341189
chr15	61606301	61607708
chr15	61815847	61817590
chr15	61868700	61870237
chr15	61887205	61888611
chr15	61889048	61889500
chr15	61976543	61977918
chr15	62051312	62052680
chr15	63311457	63312877
chr15	63458311	63458724
chr15	63510953	63512334
chr15	63648040	63649362
chr15	63677026	63679582
chr15	63710414	63712952
chr15	63744162	63746704
chr15	63829309	63830687
chr15	63843239	63844524
chr15	63870864	63872245
chr15	63874678	63876052
chr15	63890420	63891684
chr15	63892320	63893698
chr15	63906571	63907935
chr15	63910230	63911599
chr15	63913994	63915369
chr15	63929391	63930792
chr15	63949834	63951258
chr15	63974018	63975393
chr15	63977356	63978757
chr15	63995078	63996452
chr15	64017148	64018483
chr15	64018883	64020208
chr15	64025123	64026497
chr15	64057948	64059284
chr15	64065633	64067037
chr15	64098547	64099937
chr15	64101252	64102389
chr15	64102437	64103828
chr15	64143352	64145922
chr15	64146612	64147981
chr15	64176437	64177816
chr15	64210242	64211622
chr15	64212668	64216191
chr15	64217508	64218805
chr15	64265045	64266430
chr15	64279343	64280708
chr15	64373446	64374819
chr15	64388873	64390252
chr15	64393355	64394772
chr15	64487439	64489940
chr15	64494869	64496245
chr15	64496259	64497583
chr15	64552879	64554246
chr15	64752190	64753563
chr15	64754150	64755472
chr15	64804333	64804865
chr15	65270710	65271210
chr15	65604352	65605774
chr15	65614479	65615855
chr15	65617897	65619511
chr15	65744153	65745519
chr15	65808657	65810030
chr15	65952633	65954009
chr15	65980797	65982172
chr15	65988634	65989959
chr15	65992249	65993626
chr15	66054359	66055736
chr15	66070474	66071883
chr15	66080838	66082246
chr15	66093689	66096056
chr15	66097279	66098682
chr15	66099119	66100526
chr15	66102459	66103849
chr15	66116844	66119476
chr15	66155459	66156861
chr15	66226226	66228838
chr15	66229208	66230584
chr15	66307310	66309798
chr15	66317540	66318964
chr15	66320638	66322012
chr15	66332764	66334174
chr15	66393023	66394326
chr15	66408423	66410021
chr15	66501621	66502995
chr15	66511462	66512870
chr15	66560112	66562862
chr15	66577066	66578438
chr15	66627492	66628868
chr15	66643213	66644585
chr15	66656198	66657583
chr15	66660477	66661845
chr15	66663683	66665087
chr15	66677433	66678048
chr15	66722254	66723635
chr15	66782467	66783847
chr15	66792397	66793773
chr15	66799920	66801316
chr15	66801495	66802913
chr15	66841877	66843284
chr15	66880162	66880658
chr15	66918567	66919856
chr15	66921840	66923206
chr15	66932545	66933119
chr15	66934222	66935628
chr15	66945939	66947302
chr15	66965301	66965856
chr15	66978141	66979546
chr15	66982494	66983187
chr15	67007481	67010154
chr15	67057630	67058957
chr15	67730902	67732268
chr15	67773647	67776114
chr15	67901318	67902704
chr15	67903246	67904619
chr15	68046621	68047997
chr15	68089179	68090596
chr15	68090723	68092093
chr15	68118230	68119636
chr15	68134666	68136039
chr15	68169364	68170773
chr15	68173144	68174521
chr15	68193429	68195415
chr15	68266866	68269498
chr15	68271509	68272913
chr15	68276449	68277822
chr15	68316030	68317406
chr15	68323548	68324961
chr15	68326641	68327966
chr15	68328158	68329535
chr15	68349823	68353512
chr15	68544040	68545424
chr15	68549146	68551534
chr15	68565973	68567386
chr15	68568771	68570152
chr15	68584110	68586633
chr15	68625365	68626703
chr15	68631643	68632995
chr15	68633992	68635405
chr15	68640763	68642140
chr15	68757743	68759508
chr15	68761493	68762063
chr15	68767791	68768370
chr15	68769896	68770473
chr15	68771943	68772520
chr15	68773403	68773969
chr15	68776948	68777524
chr15	68779093	68779673
chr15	68781292	68781902
chr15	68783956	68784531
chr15	68788242	68788812
chr15	68790381	68790865
chr15	68792896	68793473
chr15	68802741	68803312
chr15	68804290	68804869
chr15	68805840	68806410
chr15	68822585	68823961
chr15	68833805	68834365
chr15	68849369	68850792
chr15	68863647	68864234
chr15	68866501	68867075
chr15	68869751	68870334
chr15	68871524	68872935
chr15	68890244	68890852
chr15	68894802	68895402
chr15	68907792	68909170
chr15	68909402	68910770
chr15	68921342	68921918
chr15	68922557	68923116
chr15	68933799	68935169
chr15	68935244	68935822
chr15	69217960	69219382
chr15	69525330	69526731
chr15	69545986	69547122
chr15	69719737	69720181
chr15	69753957	69755377
chr15	71348289	71349665
chr15	71352537	71353924
chr15	71358884	71360250
chr15	71509359	71510737
chr15	71555403	71556772
chr15	71557873	71559971
chr15	71620000	71620494
chr15	71647325	71648566
chr15	71673775	71675146
chr15	71864953	71866324
chr15	72190335	72191710
chr15	72206628	72207996
chr15	72360894	72362282
chr15	72374956	72376324
chr15	72377001	72378518
chr15	72456076	72457448
chr15	72639932	72642463
chr15	72680129	72681492
chr15	72682151	72683516
chr15	72690754	72692159
chr15	72801519	72802899
chr15	72851437	72852841
chr15	72886538	72887906
chr15	72891964	72893336
chr15	72920136	72921713
chr15	72969626	72971032
chr15	73014202	73017103
chr15	73032183	73033604
chr15	73053030	73055425
chr15	73073008	73074379
chr15	73085244	73086619
chr15	73126279	73127657
chr15	73189852	73191264
chr15	73253225	73256327
chr15	73262340	73263704
chr15	73267710	73269028
chr15	73272880	73274246
chr15	73296202	73297582
chr15	73321907	73323765
chr15	73336397	73337772
chr15	73342283	73344337
chr15	73366041	73367448
chr15	73382312	73383682
chr15	73427247	73428621
chr15	73447867	73449235
chr15	73452992	73454376
chr15	73455587	73456841
chr15	73467337	73468700
chr15	73538231	73539611
chr15	73552867	73554237
chr15	73554307	73556202
chr15	73562203	73563570
chr15	73577505	73579139
chr15	73669654	73671424
chr15	73717057	73718425
chr15	73807051	73808414
chr15	73812006	73813961
chr15	74159364	74160737
chr15	74224389	74224884
chr15	74304270	74305651
chr15	74321565	74322937
chr15	74345655	74347341
chr15	74349059	74350429
chr15	74352779	74354148
chr15	74361435	74362804
chr15	74365550	74366927
chr15	74391095	74392469
chr15	74394030	74395397
chr15	74401030	74402393
chr15	74407203	74408616
chr15	74410515	74411889
chr15	74413605	74414978
chr15	74418643	74420016
chr15	74423613	74424984
chr15	74450843	74452216
chr15	74467041	74468414
chr15	74501630	74503005
chr15	74503373	74504651
chr15	74509222	74510592
chr15	74536272	74536755
chr15	74538882	74541455
chr15	74544572	74545977
chr15	74550958	74552532
chr15	74558757	74560134
chr15	74565039	74566434
chr15	74577414	74578791
chr15	74582574	74584840
chr15	74594294	74595675
chr15	74609583	74610960
chr15	74630691	74631956
chr15	74648801	74650943
chr15	74672369	74673738
chr15	74687050	74688416
chr15	74712429	74713809
chr15	74731206	74732465
chr15	74733324	74734642
chr15	74747136	74748551
chr15	74753087	74754458
chr15	74763143	74765623
chr15	74784774	74786501
chr15	74797651	74799039
chr15	74814164	74815576
chr15	74818649	74819223
chr15	74828764	74830082
chr15	74879445	74880977
chr15	74916476	74917687
chr15	74942671	74944034
chr15	75006816	75007265
chr15	75098149	75099527
chr15	75262560	75263936
chr15	75396261	75399312
chr15	75416807	75418182
chr15	75426378	75427781
chr15	75445984	75447802
chr15	75504565	75505061
chr15	75508825	75510917
chr15	75534010	75535383
chr15	75578654	75580019
chr15	75612354	75613724
chr15	75648264	75649628
chr15	75658339	75659703
chr15	75672629	75674021
chr15	75692059	75693465
chr15	75719457	75720838
chr15	75725203	75726574
chr15	75729588	75730962
chr15	75739192	75741687
chr15	75751248	75753656
chr15	75760463	75761845
chr15	75770713	75772049
chr15	75798911	75800288
chr15	75811881	75814415
chr15	75823499	75824906
chr15	75840226	75841598
chr15	75845056	75846460
chr15	75895609	75896981
chr15	75899761	75901854
chr15	75910501	75913082
chr15	75920746	75923121
chr15	75932822	75933440
chr15	75934062	75934753
chr15	75950917	75952292
chr15	75957287	75958661
chr15	75970030	75971157
chr15	76025892	76027829
chr15	76028827	76032754
chr15	76037052	76038412
chr15	76038983	76041180
chr15	76046428	76047803
chr15	76060221	76061594
chr15	76061946	76063486
chr15	76074166	76075531
chr15	76076536	76079290
chr15	76094466	76095892
chr15	76097817	76099179
chr15	76100661	76101863
chr15	76124161	76125540
chr15	76137341	76139352
chr15	76157162	76158759
chr15	76161022	76162397
chr15	76173252	76174825
chr15	76181017	76183267
chr15	76198332	76200065
chr15	76205662	76207006
chr15	76210142	76211645
chr15	76211748	76212327
chr15	76219803	76221135
chr15	76259343	76259924
chr15	76262933	76264430
chr15	76287163	76288590
chr15	76290842	76292207
chr15	76293393	76293968
chr15	76295222	76296583
chr15	76307168	76309375
chr15	76342540	76343916
chr15	76350401	76351767
chr15	76352850	76354625
chr15	76368663	76370881
chr15	76373038	76374449
chr15	76406091	76407451
chr15	76438873	76439321
chr15	76447572	76448908
chr15	76455594	76458160
chr15	76470867	76472065
chr15	76482897	76484253
chr15	76487087	76489026
chr15	76489787	76492342
chr15	76500688	76502805
chr15	76509097	76510306
chr15	76521158	76521654
chr15	76526483	76528696
chr15	76531383	76532961
chr15	76540463	76542677
chr15	76552091	76554310
chr15	76554566	76555979
chr15	76598052	76599381
chr15	76600485	76601765
chr15	76609230	76610565
chr15	76611397	76612770
chr15	76617964	76619335
chr15	76625999	76627317
chr15	76629339	76630626
chr15	76631680	76633079
chr15	76647190	76648567
chr15	76648890	76650029
chr15	76700390	76700966
chr15	76701003	76703551
chr15	76709169	76710714
chr15	76729426	76731418
chr15	76733790	76735332
chr15	76735341	76735923
chr15	76755561	76757532
chr15	76778273	76779721
chr15	76824605	76826021
chr15	76853459	76854922
chr15	76867034	76868438
chr15	76874801	76876414
chr15	76881391	76882799
chr15	76896251	76897349
chr15	76898412	76899831
chr15	76907837	76909246
chr15	76914209	76915492
chr15	76921139	76922513
chr15	76980192	76981564
chr15	76982702	76984124
chr15	76984532	76985936
chr15	77066306	77067676
chr15	77075664	77077074
chr15	77078196	77079614
chr15	77079661	77081035
chr15	77082068	77083477
chr15	77084441	77085844
chr15	77096101	77097478
chr15	77098084	77099470
chr15	77136601	77139151
chr15	77186697	77188062
chr15	77193724	77194941
chr15	77196899	77198068
chr15	77241848	77243230
chr15	77278248	77279598
chr15	77306768	77307967
chr15	77338053	77339318
chr15	77364038	77365138
chr15	77392616	77394005
chr15	77411366	77412793
chr15	77426856	77428231
chr15	77428651	77430021
chr15	77448698	77450104
chr15	77474064	77475336
chr15	77528620	77529986
chr15	77556018	77556672
chr15	77558793	77560253
chr15	77585952	77587327
chr15	77614114	77615488
chr15	77618377	77619798
chr15	77623384	77624776
chr15	77628364	77629751
chr15	77633484	77634861
chr15	77640604	77642020
chr15	77646312	77647694
chr15	77650099	77651478
chr15	77657747	77659055
chr15	77669537	77670928
chr15	77671705	77674322
chr15	77741610	77743009
chr15	77749564	77750915
chr15	77751609	77753031
chr15	77758596	77761018
chr15	77763529	77764905
chr15	77787447	77788817
chr15	77800759	77802956
chr15	77809749	77811125
chr15	77856476	77857833
chr15	77874732	77876157
chr15	77881056	77882445
chr15	77893711	77895077
chr15	77949618	77951408
chr15	78004840	78005923
chr15	78034885	78036248
chr15	78074531	78075903
chr15	78093597	78094170
chr15	78115576	78116988
chr15	78123107	78123672
chr15	78136442	78137797
chr15	78155721	78157124
chr15	78170401	78170966
chr15	78178321	78179716
chr15	78197062	78198424
chr15	78199253	78199814
chr15	78214325	78215703
chr15	78219620	78220905
chr15	78226635	78228050
chr15	78236270	78238245
chr15	78258286	78260031
chr15	78266581	78267954
chr15	78299613	78300797
chr15	78325787	78327159
chr15	78360377	78361750
chr15	78373930	78376475
chr15	78401902	78402406
chr15	78403507	78404928
chr15	78410006	78412479
chr15	78426773	78428135
chr15	78454373	78455747
chr15	78464944	78466314
chr15	78504820	78506200
chr15	78513675	78515044
chr15	78522480	78523900
chr15	78548370	78550231
chr15	78565954	78567339
chr15	78602071	78603473
chr15	78604176	78605561
chr15	78617504	78618875
chr15	78632312	78633631
chr15	78633763	78635134
chr15	78657094	78657669
chr15	78658390	78658961
chr15	78662954	78664355
chr15	78664649	78667856
chr15	78670496	78671069
chr15	78672376	78673943
chr15	78673991	78674565
chr15	78675696	78676265
chr15	78680252	78681624
chr15	78681852	78682424
chr15	78686255	78687469
chr15	78689842	78690407
chr15	78693943	78694536
chr15	78698543	78699908
chr15	78706913	78708447
chr15	78721573	78722935
chr15	78729508	78731116
chr15	78743644	78745222
chr15	78755960	78757851
chr15	78764739	78766061
chr15	78777453	78778825
chr15	78812386	78814566
chr15	78831942	78833275
chr15	78841763	78843041
chr15	78857934	78859743
chr15	78860603	78861984
chr15	78871608	78873008
chr15	78893592	78895002
chr15	78904978	78906339
chr15	78927945	78929226
chr15	78931635	78933028
chr15	78933403	78934735
chr15	78938705	78940437
chr15	78971102	78973387
chr15	78982428	78983837
chr15	78989387	78990759
chr15	78992162	78993569
chr15	78994577	78997426
chr15	78999576	79000738
chr15	79006296	79007730
chr15	79022575	79024969
chr15	79031010	79033689
chr15	79037500	79038755
chr15	79039095	79040503
chr15	79042429	79045106
chr15	79046060	79047417
chr15	79058895	79060508
chr15	79081917	79083294
chr15	79085475	79086891
chr15	79116229	79117608
chr15	79153579	79154957
chr15	79157802	79160453
chr15	79177401	79178784
chr15	79190062	79191487
chr15	79198301	79199724
chr15	79206022	79207432
chr15	79207806	79209183
chr15	79210717	79212088
chr15	79217526	79218900
chr15	79226391	79227762
chr15	79230896	79232265
chr15	79233266	79235439
chr15	79262617	79263991
chr15	79266476	79267725
chr15	79272036	79274172
chr15	79311518	79312906
chr15	79332875	79334281
chr15	79335965	79337371
chr15	79340125	79341497
chr15	79346130	79347501
chr15	79363640	79365055
chr15	79376120	79378849
chr15	79391841	79393206
chr15	79406896	79408273
chr15	79408394	79409759
chr15	79435840	79437244
chr15	79471322	79472734
chr15	79488762	79491091
chr15	79494787	79496197
chr15	79500892	79501993
chr15	79517785	79520008
chr15	79520617	79522018
chr15	79523857	79525221
chr15	79554809	79556176
chr15	79565564	79566926
chr15	79571664	79574674
chr15	79585825	79587192
chr15	79588309	79589689
chr15	79590994	79592370
chr15	79603882	79606562
chr15	79617938	79619313
chr15	79628135	79629516
chr15	79631711	79633045
chr15	79633998	79635364
chr15	79635436	79636842
chr15	79658896	79660272
chr15	79664306	79666443
chr15	79713429	79714808
chr15	79722131	79723503
chr15	79723876	79725267
chr15	79757825	79759193
chr15	79762144	79764693
chr15	79772588	79773073
chr15	79779875	79781295
chr15	79829757	79831163
chr15	79833747	79836237
chr15	79843283	79844650
chr15	79845533	79846901
chr15	79902477	79903763
chr15	79904912	79906281
chr15	79909422	79910715
chr15	79913417	79915408
chr15	79921072	79922676
chr15	79927692	79929067
chr15	79952006	79952499
chr15	79962886	79964378
chr15	79989902	79991506
chr15	79995742	79996324
chr15	80001842	80002369
chr15	80003082	80004850
chr15	80005597	80006179
chr15	80009992	80010601
chr15	80011292	80011864
chr15	80019802	80021162
chr15	80022092	80022660
chr15	80024092	80024670
chr15	80032357	80033651
chr15	80034147	80034711
chr15	80038997	80039527
chr15	80049492	80050071
chr15	80058498	80059072
chr15	80063448	80065512
chr15	80084903	80086459
chr15	80095028	80096409
chr15	80108528	80109901
chr15	80116803	80118850
chr15	80194410	80195793
chr15	80304715	80306127
chr15	80328566	80329094
chr15	80363548	80364912
chr15	80391190	80392588
chr15	80402320	80403694
chr15	80445922	80447287
chr15	80453205	80454527
chr15	80463957	80465336
chr15	80475796	80477089
chr15	80488802	80490175
chr15	80491082	80492454
chr15	80501573	80502950
chr15	80509623	80511046
chr15	80528335	80529743
chr15	80533338	80534630
chr15	80536843	80538220
chr15	80540643	80542450
chr15	80628330	80630495
chr15	80681110	80682440
chr15	80769763	80771135
chr15	80778278	80779579
chr15	80807493	80809034
chr15	80830178	80831463
chr15	80845334	80846736
chr15	80852459	80852909
chr15	80854065	80855445
chr15	80888564	80889059
chr15	80916628	80917999
chr15	80933600	80937157
chr15	80940820	80942220
chr15	81020579	81022880
chr15	81065220	81066902
chr15	81078692	81080065
chr15	81082667	81084206
chr15	81094202	81095573
chr15	81160296	81161674
chr15	81166039	81167416
chr15	81177119	81178509
chr15	81190895	81192563
chr15	81229638	81231840
chr15	81239334	81240330
chr15	81296042	81297631
chr15	81344464	81345800
chr15	81352861	81354237
chr15	81398965	81400176
chr15	81414647	81417368
chr15	81493610	81495421
chr15	81499817	81500348
chr15	81524200	81525573
chr15	81527604	81529443
chr15	81544034	81545302
chr15	81548594	81549958
chr15	81557854	81558428
chr15	81559001	81559559
chr15	81560644	81562073
chr15	81574587	81576798
chr15	81577041	81577616
chr15	81632393	81633807
chr15	81640885	81642538
chr15	81666144	81667508
chr15	81669288	81670650
chr15	81681128	81682494
chr15	81689052	81690967
chr15	81701950	81704024
chr15	81710390	81711771
chr15	81712055	81713436
chr15	81713745	81714957
chr15	81718475	81719851
chr15	81721185	81722602
chr15	81728611	81729993
chr15	81751019	81752384
chr15	81755799	81759102
chr15	81766488	81768821
chr15	81787615	81788908
chr15	81790168	81791537
chr15	81791670	81792818
chr15	81810266	81811652
chr15	81815031	81816235
chr15	81839101	81841379
chr15	81846094	81848290
chr15	81876846	81879609
chr15	81888874	81890250
chr15	81895694	81896268
chr15	81899999	81901213
chr15	81915859	81917236
chr15	81917304	81918673
chr15	81920754	81922131
chr15	81936738	81938097
chr15	81957435	81959049
chr15	81976990	81978524
chr15	82016160	82017523
chr15	82023045	82024458
chr15	82027855	82029232
chr15	82033650	82035059
chr15	82035895	82037268
chr15	82043545	82044894
chr15	82055060	82056469
chr15	82075150	82076734
chr15	82082167	82083470
chr15	82085747	82087285
chr15	82104665	82106245
chr15	82128705	82130077
chr15	82169550	82172279
chr15	82175772	82177231
chr15	82184302	82186434
chr15	82206344	82207778
chr15	82210375	82212407
chr15	82224710	82226163
chr15	82237925	82239097
chr15	82282221	82283521
chr15	82384830	82386223
chr15	82451640	82453003
chr15	82472778	82474185
chr15	82520782	82522158
chr15	82594855	82596223
chr15	82615625	82616112
chr15	82624970	82626343
chr15	82686740	82688155
chr15	82728804	82730836
chr15	82741634	82744232
chr15	82771416	82772787
chr15	82788517	82789893
chr15	82792888	82795624
chr15	82853871	82855170
chr15	82860674	82862087
chr15	82864129	82865524
chr15	82872854	82874236
chr15	82886315	82887721
chr15	82929929	82931306
chr15	82953762	82954920
chr15	82972637	82973962
chr15	82978937	82981469
chr15	83002380	83004308
chr15	83053764	83055122
chr15	83081700	83083864
chr15	83128168	83128663
chr15	83130483	83131857
chr15	83135633	83137046
chr15	83143243	83144511
chr15	83180197	83182389
chr15	83198021	83199183
chr15	83238901	83240271
chr15	83247922	83249291
chr15	83255946	83257361
chr15	83260398	83261809
chr15	83262803	83266090
chr15	83281954	83283323
chr15	83295327	83296753
chr15	83341828	83342835
chr15	83356582	83357998
chr15	83385325	83387848
chr15	83393295	83394711
chr15	83410544	83411037
chr15	83425894	83427283
chr15	83555769	83557143
chr15	83609306	83612374
chr15	83616171	83617536
chr15	83618996	83620408
chr15	83628146	83629511
chr15	83646900	83648278
chr15	83672959	83674376
chr15	83677730	83679911
chr15	83732117	83733491
chr15	83750097	83751156
chr15	83766818	83768196
chr15	83792233	83792742
chr15	83896084	83897470
chr15	83907504	83908866
chr15	83909135	83910512
chr15	83935152	83937890
chr15	83953899	83955310
chr15	83997664	83999393
chr15	84021964	84023362
chr15	84061762	84063329
chr15	84064937	84066307
chr15	84130158	84131531
chr15	84154451	84157213
chr15	84189576	84190152
chr15	84191046	84191617
chr15	84195942	84196521
chr15	84196840	84197451
chr15	84203340	84203921
chr15	84208343	84208950
chr15	84224595	84225165
chr15	84227845	84228418
chr15	84229093	84229667
chr15	84231650	84232224
chr15	84233955	84234519
chr15	84235543	84236110
chr15	84238740	84239315
chr15	84240493	84241067
chr15	84244140	84244710
chr15	84248995	84249573
chr15	84252698	84253271
chr15	84255543	84256120
chr15	84260543	84261110
chr15	84261693	84262269
chr15	84264143	84264715
chr15	84266840	84267416
chr15	84271325	84272697
chr15	84273495	84274072
chr15	84275935	84277338
chr15	84277817	84279349
chr15	84280842	84281412
chr15	84294893	84295477
chr15	84387427	84389887
chr15	84469311	84470395
chr15	84494561	84495926
chr15	84510718	84512088
chr15	84527928	84529292
chr15	84549773	84552385
chr15	84642537	84643155
chr15	84679302	84679799
chr15	84683462	84684836
chr15	84685467	84688265
chr15	84702812	84704188
chr15	84752777	84754539
chr15	84773464	84774836
chr15	84782344	84783713
chr15	84788019	84789392
chr15	84803745	84805118
chr15	84817404	84820090
chr15	84831482	84832893
chr15	84841641	84842172
chr15	84846864	84848241
chr15	84850394	84850971
chr15	84866749	84868156
chr15	84868244	84868821
chr15	84872684	84874051
chr15	84961824	84964096
chr15	84986865	84987922
chr15	85007942	85008441
chr15	85035734	85037098
chr15	85166101	85167516
chr15	85231899	85233317
chr15	85233674	85234767
chr15	85291686	85293101
chr15	85324493	85325635
chr15	85333947	85335376
chr15	85372475	85372887
chr15	85402988	85404365
chr15	85405873	85407230
chr15	85408793	85410162
chr15	85410868	85413911
chr15	85429978	85432137
chr15	85435737	85437148
chr15	85443609	85445017
chr15	85455404	85456769
chr15	85464705	85466075
chr15	85475935	85477297
chr15	85483467	85484852
chr15	85487222	85488595
chr15	85490912	85492278
chr15	85494435	85497825
chr15	85500157	85501527
chr15	85511982	85513334
chr15	85517232	85518608
chr15	85529989	85531352
chr15	85536324	85538421
chr15	85554224	85555597
chr15	85565289	85566905
chr15	85617257	85617751
chr15	85641085	85643621
chr15	85652467	85653729
chr15	85662027	85663447
chr15	85689427	85691076
chr15	85708797	85710444
chr15	85830853	85832224
chr15	85837942	85839075
chr15	85864508	85865876
chr15	85887424	85890166
chr15	85916514	85918658
chr15	85934351	85935754
chr15	85939286	85940576
chr15	85952016	85953387
chr15	85998812	86000180
chr15	86001999	86003422
chr15	86012874	86014243
chr15	86015807	86018234
chr15	86018762	86020138
chr15	86024997	86025886
chr15	86029417	86030821
chr15	86033233	86034611
chr15	86040709	86042887
chr15	86043948	86045564
chr15	86050078	86051457
chr15	86054524	86055897
chr15	86065383	86066753
chr15	86107586	86108956
chr15	86138868	86140231
chr15	86193353	86194744
chr15	86436140	86437516
chr15	87374025	87375684
chr15	87379800	87381224
chr15	87396705	87398114
chr15	87409984	87411359
chr15	87414060	87415431
chr15	87454589	87456356
chr15	87492229	87493647
chr15	87497249	87498616
chr15	87545274	87546689
chr15	87626665	87628035
chr15	87768439	87768937
chr15	88144594	88146017
chr15	88430022	88431400
chr15	88511151	88511717
chr15	88547699	88548271
chr15	88553857	88554426
chr15	88562441	88564400
chr15	88564742	88566343
chr15	88570092	88570666
chr15	88571604	88572174
chr15	88581437	88583223
chr15	88649377	88651432
chr15	88668947	88670243
chr15	88672097	88673505
chr15	88673692	88674268
chr15	88680434	88682166
chr15	88685144	88685722
chr15	88687277	88689096
chr15	88691749	88693449
chr15	88694194	88694770
chr15	88696742	88698099
chr15	88706594	88707170
chr15	88785140	88786515
chr15	88808589	88810682
chr15	88812759	88814089
chr15	88889193	88891405
chr15	88905501	88907954
chr15	88918826	88920357
chr15	88953124	88955261
chr15	88958320	88960830
chr15	88971425	88972832
chr15	88979150	88981706
chr15	88993638	88994999
chr15	88995818	88996317
chr15	89002668	89004045
chr15	89004673	89006051
chr15	89007298	89008686
chr15	89010198	89013768
chr15	89016258	89017629
chr15	89026033	89028577
chr15	89040098	89041290
chr15	89041488	89042888
chr15	89069734	89071152
chr15	89115262	89116638
chr15	89126312	89127733
chr15	89136467	89137873
chr15	89145311	89147435
chr15	89152700	89154017
chr15	89164198	89165568
chr15	89185440	89187789
chr15	89203735	89205953
chr15	89207758	89209130
chr15	89209978	89211386
chr15	89216612	89217991
chr15	89240999	89242385
chr15	89256589	89257986
chr15	89259494	89261136
chr15	89261213	89262073
chr15	89283635	89285407
chr15	89305973	89307630
chr15	89308148	89309524
chr15	89328902	89330988
chr15	89362690	89364101
chr15	89375719	89377088
chr15	89378383	89380611
chr15	89398051	89399432
chr15	89420640	89421253
chr15	89422540	89424046
chr15	89672582	89673951
chr15	89861266	89862681
chr15	89884734	89885216
chr15	89939798	89940325
chr15	89983841	89986414
chr15	90053735	90055467
chr15	90365804	90366362
chr15	90391896	90392509
chr15	90427393	90427972
chr15	90428495	90429068
chr15	90439940	90440511
chr15	90477043	90477624
chr15	90509282	90511492
chr15	90620315	90621677
chr15	90681814	90683113
chr15	90683344	90684755
chr15	90729200	90729650
chr15	90729924	90730564
chr15	90762147	90763500
chr15	90817665	90819004
chr15	90847630	90849003
chr15	90858914	90860218
chr15	90879410	90882041
chr15	90995300	90995887
chr15	91001600	91002161
chr15	91010340	91010914
chr15	91011240	91011768
chr15	91020245	91020816
chr15	91020890	91023902
chr15	91050001	91051406
chr15	91134453	91135831
chr15	91144701	91146119
chr15	91147531	91148937
chr15	91156810	91158193
chr15	91257437	91258845
chr15	91273698	91274911
chr15	91274917	91276332
chr15	91349136	91350516
chr15	91402645	91404014
chr15	91404035	91405382
chr15	91443729	91445142
chr15	91445969	91447332
chr15	91502946	91504488
chr15	91583903	91585267
chr15	91668056	91669449
chr15	91737470	91737879
chr15	91737980	91738347
chr15	91813505	91813951
chr15	91880891	91882731
chr15	91942092	91943471
chr15	91957859	91959153
chr15	91991089	91992694
chr15	92039309	92040681
chr15	92226590	92228360
chr15	92245590	92246166
chr15	92247043	92247625
chr15	92250098	92250673
chr15	92265450	92266021
chr15	92266494	92267067
chr15	92272097	92272672
chr15	92278301	92278862
chr15	92282796	92283399
chr15	92325847	92326415
chr15	92330650	92331253
chr15	92346097	92346669
chr15	92350992	92351602
chr15	92351997	92352562
chr15	92352952	92353515
chr15	92355151	92355719
chr15	92400994	92401575
chr15	92402394	92402971
chr15	92407393	92408761
chr15	92410149	92412234
chr15	92425093	92425660
chr15	92426835	92428236
chr15	92429153	92429718
chr15	92442643	92443221
chr15	92452293	92452872
chr15	92459493	92460070
chr15	92464035	92465456
chr15	92470598	92471174
chr15	92526895	92527464
chr15	92533691	92534269
chr15	92544340	92544909
chr15	92573245	92573821
chr15	92580395	92580962
chr15	92587741	92588318
chr15	92616790	92617365
chr15	92618342	92618920
chr15	92805053	92806428
chr15	92831689	92833045
chr15	93105815	93107197
chr15	93167195	93169049
chr15	93228082	93230407
chr15	93309785	93311151
chr15	93314384	93315765
chr15	93324899	93326308
chr15	93340650	93341975
chr15	93342510	93343873
chr15	93343950	93345286
chr15	93348979	93350350
chr15	93352395	93353770
chr15	93360504	93361949
chr15	93368202	93369614
chr15	93369662	93372249
chr15	93392512	93393045
chr15	93397067	93398445
chr15	93425223	93426603
chr15	93426613	93427984
chr15	93440575	93441959
chr15	93520385	93521782
chr15	93654620	93655991
chr15	93662370	93663744
chr15	93675394	93676760
chr15	93683426	93684850
chr15	93687251	93688616
chr15	93706051	93707430
chr15	93709528	93713439
chr15	93757836	93759215
chr15	93834557	93835956
chr15	93841939	93843198
chr15	93990506	93991922
chr15	94076928	94078302
chr15	94107257	94108347
chr15	94132807	94134203
chr15	94233697	94235071
chr15	94235073	94236497
chr15	94260436	94261807
chr15	94373388	94375654
chr15	94419414	94421925
chr15	94459054	94460304
chr15	94481874	94483235
chr15	94517206	94518571
chr15	94562153	94563532
chr15	94600393	94602788
chr15	94694046	94695234
chr15	94796748	94798022
chr15	94798086	94799816
chr15	94851817	94853180
chr15	94853396	94854767
chr15	94898569	94899947
chr15	94899989	94901365
chr15	94905479	94906881
chr15	94933958	94935330
chr15	94980041	94981411
chr15	95023098	95025166
chr15	95044681	95046037
chr15	95081573	95082938
chr15	95123180	95124555
chr15	95161157	95162567
chr15	95166302	95167682
chr15	95185620	95186664
chr15	95300908	95302318
chr15	95302995	95305547
chr15	95306290	95307658
chr15	95315933	95317306
chr15	95318288	95319697
chr15	95324655	95326075
chr15	95348190	95349568
chr15	95358196	95360389
chr15	95366721	95368101
chr15	95479303	95480592
chr15	95481448	95482826
chr15	95483039	95485330
chr15	95485533	95486921
chr15	95521135	95522503
chr15	95620336	95621949
chr15	95634338	95635712
chr15	95666154	95667517
chr15	95717119	95718518
chr15	95761303	95762399
chr15	95910284	95911584
chr15	96012532	96013898
chr15	96028697	96030022
chr15	96106037	96107408
chr15	96115497	96116868
chr15	96117252	96119638
chr15	96290413	96292961
chr15	96354448	96355697
chr15	96358423	96359717
chr15	96371791	96373159
chr15	96378141	96379509
chr15	96472416	96474890
chr15	96523971	96525379
chr15	96528921	96530339
chr15	96530425	96531788
chr15	96539899	96541274
chr15	96658428	96658914
chr15	96886683	96888106
chr15	97076831	97079402
chr15	97143160	97143660
chr15	97337084	97339054
chr15	97502161	97503532
chr15	97536557	97537944
chr15	97550447	97551803
chr15	97551872	97553244
chr15	97553567	97554941
chr15	97559181	97560553
chr15	97562131	97563469
chr15	97575126	97576532
chr15	97580365	97581735
chr15	97584790	97586201
chr15	97590211	97591513
chr15	97592625	97593996
chr15	97596698	97598081
chr15	97598391	97599758
chr15	97610855	97612264
chr15	97614095	97615470
chr15	97618905	97620100
chr15	97642512	97643891
chr15	97644760	97646902
chr15	97655277	97656653
chr15	97661674	97663891
chr15	97675229	97676606
chr15	97739023	97740402
chr15	97793957	97795326
chr15	97835447	97836857
chr15	97922309	97925674
chr15	97938199	97939824
chr15	97941829	97943197
chr15	97962609	97963983
chr15	97964202	97965524
chr15	97975637	97977034
chr15	97977191	97977767
chr15	97982774	97983979
chr15	97996307	97998924
chr15	98010797	98012168
chr15	98026277	98027531
chr15	98051791	98052520
chr15	98052539	98053181
chr15	98065182	98066586
chr15	98088031	98089425
chr15	98125725	98128227
chr15	98144279	98145651
chr15	98171687	98173043
chr15	98209831	98211209
chr15	98228182	98229571
chr15	98260485	98260913
chr15	98267654	98268619
chr15	98286036	98287417
chr15	98313414	98314824
chr15	98327423	98328604
chr15	98350557	98352023
chr15	98357192	98358558
chr15	98363852	98366184
chr15	98397047	98399755
chr15	98400897	98401994
chr15	98437943	98440816
chr15	98462052	98463459
chr15	98464493	98466912
chr15	98492470	98494993
chr15	98502803	98504102
chr15	98508182	98509522
chr15	98521588	98522954
chr15	98529503	98530880
chr15	98537965	98539312
chr15	98558931	98560303
chr15	98592679	98595238
chr15	98608879	98610281
chr15	98619579	98621009
chr15	98625787	98626261
chr15	98638354	98640042
chr15	98643229	98644642
chr15	98650724	98652131
chr15	98660734	98662127
chr15	98662240	98663640
chr15	98690751	98691340
chr15	98701826	98703326
chr15	98710101	98710677
chr15	98712311	98713546
chr15	98725143	98725718
chr15	98728250	98728821
chr15	98729261	98730610
chr15	98746192	98746762
chr15	98748935	98750237
chr15	98763542	98766526
chr15	98771096	98771674
chr15	98778546	98779129
chr15	98783081	98785799
chr15	98786751	98787328
chr15	98787459	98788467
chr15	98801068	98802465
chr15	98802533	98803785
chr15	98807980	98809354
chr15	98813662	98815068
chr15	98815397	98817127
chr15	98823319	98824708
chr15	98827841	98829207
chr15	98859616	98861043
chr15	98884906	98886282
chr15	98904551	98906086
chr15	98910528	98911912
chr15	98918451	98919861
chr15	98929207	98930626
chr15	98956058	98957953
chr15	98960324	98960803
chr15	99051735	99052984
chr15	99054700	99056315
chr15	99079397	99080798
chr15	99081512	99084074
chr15	99089254	99090587
chr15	99117909	99119325
chr15	99125129	99126858
chr15	99149246	99150644
chr15	99156503	99157923
chr15	99160220	99161592
chr15	99163100	99164472
chr15	99173026	99174395
chr15	99201342	99202589
chr15	99222670	99224323
chr15	99250485	99251896
chr15	99265725	99267137
chr15	99270602	99272015
chr15	99287306	99289763
chr15	99305452	99306832
chr15	99327516	99328887
chr15	99331457	99332830
chr15	99357566	99360292
chr15	99408780	99410191
chr15	99420750	99422159
chr15	99431125	99432497
chr15	99432770	99434130
chr15	99482377	99483758
chr15	99499992	99501753
chr15	99521484	99522883
chr15	99532034	99534360
chr15	99541549	99542925
chr15	99545835	99547211
chr15	99547414	99548696
chr15	99554107	99556720
chr15	99567337	99568748
chr15	99602032	99604642
chr15	99638295	99639424
chr15	99648562	99649983
chr15	99650872	99652232
chr15	99703034	99704452
chr15	99706182	99707558
chr15	99762381	99763754
chr15	99799924	99801194
chr15	99802359	99803912
chr15	99804014	99805386
chr15	99855179	99856529
chr15	99868511	99870359
chr15	99870976	99872353
chr15	99875691	99877066
chr15	99880949	99882324
chr15	99882434	99883818
chr15	99900535	99901900
chr15	99906361	99907736
chr15	99911931	99913297
chr15	99918261	99919558
chr15	99921852	99923226
chr15	99930362	99931730
chr15	99938206	99939500
chr15	99973257	99974627
chr15	99974927	99976170
chr15	99984214	99985378
chr15	99997256	99998666
chr15	99998996	100000397
chr15	100009738	100010947
chr15	100024798	100026132
chr15	100029248	100030617
chr15	100032083	100033453
chr15	100033888	100035948
chr15	100040188	100041555
chr15	100046158	100047543
chr15	100055958	100057086
chr15	100057316	100058965
chr15	100066178	100068688
chr15	100081646	100082881
chr15	100110730	100111940
chr15	100120280	100121656
chr15	100134134	100135969
chr15	100154482	100155449
chr15	100164662	100166076
chr15	100182922	100184344
chr15	100194310	100195686
chr15	100252473	100255199
chr15	100273211	100274454
chr15	100298571	100300174
chr15	100325199	100327384
chr15	100348469	100349132
chr15	100382772	100384108
chr15	100404552	100405113
chr15	100417179	100418458
chr15	100428962	100430240
chr15	100444723	100447215
chr15	100452183	100453563
chr15	100466284	100467663
chr15	100467668	100469092
chr15	100479953	100481351
chr15	100500224	100501628
chr15	100504244	100504814
chr15	100517546	100518113
chr15	100518783	100520060
chr15	100534140	100534717
chr15	100546041	100546617
chr15	100551214	100552583
chr15	100556870	100558246
chr15	100559300	100559867
chr15	100560104	100561484
chr15	100562650	100563225
chr15	100563459	100564859
chr15	100577890	100578429
chr15	100591475	100593008
chr15	100600132	100601385
chr15	100644087	100645459
chr15	100655897	100657150
chr15	100659947	100661321
chr15	100662240	100662759
chr15	100700096	100702472
chr15	100740026	100741395
chr15	100753676	100755080
chr15	100765531	100767373
chr15	100769886	100770395
chr15	100790460	100791874
chr15	100813770	100816271
chr15	100835292	100836654
chr15	100836942	100838340
chr15	100885124	100886518
chr15	100908873	100910294
chr15	100922578	100923943
chr15	100943313	100944666
chr15	100945717	100946890
chr15	100953353	100954733
chr15	100958243	100959855
chr15	100961893	100962469
chr15	100962573	100963944
chr15	100965153	100965749
chr15	100970548	100971114
chr15	100974843	100975417
chr15	100976376	100977738
chr15	100977851	100978428
chr15	100982604	100983973
chr15	100992340	100992916
chr15	100996151	100996771
chr15	101003454	101005693
chr15	101008547	101009120
chr15	101012944	101013516
chr15	101019849	101020425
chr15	101021849	101024969
chr15	101050971	101052388
chr15	101053096	101053698
chr15	101053928	101057169
chr15	101057726	101059130
chr15	101062094	101062665
chr15	101062759	101063321
chr15	101065423	101066803
chr15	101068643	101069930
chr15	101076358	101077733
chr15	101084188	101085568
chr15	101085826	101087200
chr15	101091034	101092457
chr15	101096069	101098123
chr15	101101719	101103093
chr15	101113843	101115420
chr15	101123145	101124355
chr15	101141341	101142626
chr15	101150241	101152367
chr15	101171489	101172869
chr15	101185646	101187005
chr15	101199079	101200454
chr15	101200854	101202251
chr15	101242134	101243501
chr15	101244451	101245030
chr15	101245394	101245969
chr15	101269131	101271173
chr15	101277475	101278845
chr15	101283655	101284224
chr15	101294491	101295912
chr15	101303201	101304617
chr15	101309690	101310266
chr15	101315545	101316124
chr15	101321795	101323615
chr15	101333538	101334586
chr15	101337253	101337825
chr15	101363552	101364965
chr15	101381387	101382764
chr15	101393671	101395071
chr15	101404626	101406055
chr15	101419296	101420367
chr15	101438874	101439998
chr15	101458912	101460234
chr15	101478122	101479498
chr15	101511017	101512424
chr15	101522247	101523528
chr15	101525027	101526400
chr15	101543612	101544985
chr15	101573820	101575233
chr15	101594237	101595608
chr15	101617192	101618542
chr15	101633057	101634475
chr15	101648905	101650282
chr15	101676034	101677432
chr15	101681514	101682890
chr15	101700394	101701727
chr15	101723644	101725035
chr15	101755471	101756838
chr15	101771054	101772445
chr15	101785009	101786415
chr15	101807071	101808432
chr15	101813509	101813963
chr15	101835076	101836445
chr15	101857948	101859354
chr15	101903508	101905229
chr15	101927843	101928416
chr15	101932148	101934410
chr15	101937053	101937629
chr15	101939440	101940015
chr15	101947405	101947969
chr15	101950051	101950624
chr15	101950743	101951312
chr15	101965543	101966122
chr15	101966219	101968228
chr15	101973916	101976501
chr15	101980306	101981904
chr15	101983346	101983915
chr15	101987744	101988257
chr15	101998098	101998670
chr15	102018893	102019469
chr15	102019767	102021134
chr15	102032825	102035675
chr15	102035795	102036373
chr15	102037904	102038474
chr15	102052596	102053174
chr15	102054946	102055520
chr15	102062670	102064041
chr15	102065640	102066215
chr15	102073261	102074630
chr15	102076597	102078614
chr15	102079491	102080931
chr15	102086948	102089660
chr15	102109185	102110801
chr15	102126033	102127392
chr15	102156198	102157370
chr15	102161439	102162824
chr15	102181482	102182828
chr15	102185597	102187001
chr15	102197004	102197932
chr15	102206894	102208273
chr15	102223799	102225094
chr15	102229313	102230636
chr15	102235170	102237443
chr15	102275239	102276512
chr15	102288891	102290258
chr15	102300358	102302052
chr15	102340747	102342120
chr15	102347732	102349670
chr15	102355352	102357080
chr15	102376947	102378311
chr15	102387757	102389138
chr15	102401875	102403237
chr15	102413455	102414843
chr15	102415211	102416592
chr15	102416981	102419399
chr15	102455046	102457522
chr15	102466049	102467302
chr15	102486814	102488977
chr15	102500670	102504020
chr15	102523090	102524471
chr15	102537750	102539175
chr15	102552916	102554279
chr15	102573019	102574390
chr15	102576415	102579042
chr15	102619036	102620446
chr15	102626951	102628351
chr15	102750854	102752261
chr15	102766573	102767981
chr15	102778671	102779964
chr15	102784250	102785658
chr15	102796518	102797946
chr15	102803073	102804481
chr15	102806763	102808125
chr15	102820269	102821676
chr15	102839293	102840651
chr15	102843729	102846019
chr15	102864125	102865497
chr15	102934287	102934691
chr15	102977551	102978925
chr15	102994006	102995381
chr15	103032366	103033717
chr15	103044016	103047496
chr15	103069471	103071943
chr15	103073201	103073766
chr15	103085246	103085821
chr15	103086201	103087562
chr15	103088701	103089266
chr15	103102642	103104615
chr15	103114849	103116228
chr15	103130021	103131430
chr15	103135412	103136780
chr15	103141165	103142589
chr15	103152795	103154248
chr15	103163890	103165253
chr15	103165571	103166777
chr15	103169555	103172204
chr15	103181250	103182632
chr15	103189190	103189722
chr15	103191798	103192374
chr15	103196243	103196825
chr15	103197470	103198845
chr15	103208600	103209172
chr15	103250936	103252340
chr15	103261151	103262535
chr15	103279190	103280567
chr15	103283555	103284948
chr15	103314646	103316030
chr15	103332754	103334545
chr15	103344700	103346113
chr15	103348553	103349922
chr15	103353309	103354686
chr15	103361748	103363119
chr15	103364633	103366004
chr15	103367404	103370145
chr15	103395815	103397221
chr16	3113426	3113885
chr16	3115533	3116065
chr16	3116157	3116564
chr16	3127270	3127666
chr16	3231429	3231975
chr16	3232179	3233411
chr16	3235484	3237933
chr16	3265194	3265613
chr16	3349785	3350549
chr16	3350590	3351714
chr16	3591691	3593096
chr16	3718418	3719750
chr16	3742792	3744794
chr16	3838278	3839653
chr16	3846515	3847891
chr16	3872675	3874055
chr16	3883913	3885489
chr16	3894713	3896110
chr16	3908148	3910364
chr16	3976925	3978339
chr16	4001969	4003346
chr16	4036436	4037802
chr16	4077320	4079494
chr16	4138092	4139508
chr16	4213523	4215098
chr16	4228413	4230833
chr16	4354758	4356127
chr16	4374580	4375989
chr16	4395430	4396855
chr16	4419879	4421459
chr16	4456052	4457431
chr16	4457833	4459209
chr16	4468665	4470082
chr16	4472389	4473766
chr16	4474379	4475631
chr16	4480588	4481999
chr16	4511213	4513691
chr16	4523345	4524589
chr16	4546348	4546863
chr16	4559233	4561439
chr16	4590211	4590656
chr16	4593299	4595833
chr16	4624020	4626559
chr16	4639236	4640612
chr16	4654351	4655731
chr16	4658351	4660123
chr16	4680136	4681351
chr16	4683235	4684771
chr16	4710338	4712248
chr16	4713378	4714474
chr16	4719648	4720794
chr16	4721588	4722873
chr16	4725788	4727197
chr16	4740903	4742313
chr16	4753713	4755094
chr16	4756583	4757862
chr16	4781077	4782443
chr16	4783987	4786649
chr16	4789467	4791648
chr16	4834766	4836099
chr16	4879344	4881564
chr16	4885221	4886818
chr16	4895661	4897078
chr16	4897131	4897629
chr16	4906861	4908254
chr16	4912663	4914066
chr16	4921864	4923142
chr16	4926139	4927514
chr16	4935606	4936092
chr16	4938404	4941251
chr16	4956655	4958026
chr16	4963670	4966005
chr16	4978115	4979479
chr16	4998320	4999619
chr16	5006674	5008084
chr16	5013939	5015344
chr16	5049461	5051714
chr16	5070471	5071836
chr16	5132864	5134249
chr16	5146494	5147993
chr16	5203575	5205822
chr16	5214190	5215569
chr16	5221483	5223530
chr16	5233015	5234600
chr16	5256353	5257685
chr16	5883453	5884027
chr16	5884179	5886038
chr16	5895347	5896716
chr16	5898647	5899254
chr16	5901043	5901649
chr16	5911699	5913055
chr16	5913299	5913869
chr16	5917012	5918434
chr16	5918444	5919021
chr16	5927394	5927958
chr16	5948094	5948688
chr16	5961744	5963116
chr16	5975060	5976353
chr16	5991833	5993289
chr16	5996908	5997486
chr16	5997843	5998411
chr16	5999349	6000759
chr16	6028100	6028675
chr16	6028890	6029512
chr16	6031164	6032589
chr16	6035885	6037518
chr16	6068097	6068882
chr16	6078069	6079496
chr16	6084841	6085460
chr16	6086196	6086774
chr16	6097551	6098131
chr16	6112955	6114368
chr16	6135040	6135648
chr16	6137097	6137553
chr16	6137745	6138315
chr16	6147916	6149289
chr16	6156876	6157435
chr16	6213371	6214727
chr16	6236393	6237791
chr16	6243853	6244426
chr16	6282293	6282867
chr16	6286438	6286968
chr16	6287651	6288214
chr16	6299906	6301331
chr16	6310791	6311367
chr16	6313086	6314463
chr16	6323791	6324363
chr16	6346343	6346920
chr16	6348239	6349614
chr16	6350245	6350821
chr16	6352840	6354213
chr16	6359940	6360507
chr16	6379404	6379970
chr16	6396102	6397478
chr16	6428152	6428721
chr16	6430109	6431487
chr16	6448211	6448771
chr16	6479300	6480673
chr16	6483745	6484321
chr16	6520796	6522173
chr16	6524829	6526204
chr16	6530056	6531231
chr16	6532316	6533691
chr16	6547249	6548658
chr16	6557131	6558540
chr16	6588081	6588609
chr16	6646847	6647422
chr16	6648621	6650023
chr16	6663752	6664317
chr16	6716195	6716769
chr16	6718537	6719911
chr16	6743546	6744119
chr16	6750541	6751111
chr16	6754811	6756100
chr16	6769801	6770376
chr16	6782150	6783519
chr16	6784651	6785214
chr16	6791340	6791916
chr16	6813244	6813808
chr16	6839799	6840397
chr16	6842594	6843173
chr16	6851447	6852026
chr16	6881703	6882275
chr16	6883142	6883721
chr16	6885102	6885669
chr16	6897744	6898319
chr16	6907354	6907914
chr16	6918605	6919168
chr16	6946010	6947424
chr16	6962049	6962625
chr16	6963343	6963911
chr16	6965093	6965696
chr16	6970244	6970816
chr16	6975598	6976168
chr16	6976345	6976914
chr16	6986150	6986714
chr16	7018452	7019046
chr16	7029056	7030437
chr16	7039302	7039824
chr16	7044701	7045268
chr16	7048943	7049521
chr16	7051153	7051718
chr16	7052393	7052966
chr16	7060943	7061516
chr16	7069218	7070597
chr16	7081288	7081771
chr16	7098643	7100418
chr16	7106350	7106921
chr16	7131325	7132607
chr16	7137047	7137633
chr16	7140691	7141263
chr16	7141741	7142323
chr16	7147997	7148610
chr16	7149691	7151114
chr16	7153299	7153871
chr16	7158954	7159521
chr16	7161799	7162378
chr16	7163999	7164561
chr16	7179252	7179820
chr16	7180047	7180618
chr16	7186589	7187978
chr16	7192815	7194224
chr16	7197793	7198362
chr16	7207454	7208827
chr16	7218003	7218576
chr16	7218728	7220103
chr16	7222299	7224874
chr16	7225744	7226358
chr16	7228240	7229859
chr16	7249691	7250268
chr16	7265197	7265780
chr16	7278437	7280694
chr16	7281165	7281630
chr16	7281840	7283274
chr16	7293046	7293625
chr16	7341294	7341900
chr16	7345644	7346218
chr16	7347549	7348116
chr16	7352594	7353163
chr16	7353399	7354767
chr16	7359244	7359822
chr16	7359944	7361318
chr16	7374294	7374866
chr16	7401199	7401775
chr16	7402499	7403070
chr16	7405099	7405663
chr16	7408294	7408885
chr16	7419499	7420068
chr16	7829964	7832386
chr16	8002981	8004380
chr16	8008261	8009674
chr16	8176053	8176577
chr16	8425533	8426903
chr16	8470222	8471586
chr16	8512819	8514166
chr16	8538976	8540333
chr16	8636836	8639484
chr16	8645344	8646680
chr16	8654204	8655570
chr16	8669354	8671269
chr16	8672539	8673941
chr16	8737626	8740110
chr16	8762597	8763731
chr16	8767053	8768455
chr16	8828950	8830888
chr16	8863759	8865159
chr16	8916013	8917399
chr16	8939121	8940131
chr16	8993368	8994733
chr16	9003493	9004873
chr16	9008448	9009823
chr16	9030509	9031888
chr16	9039939	9040426
chr16	9091558	9092883
chr16	9164405	9165780
chr16	9198532	9200816
chr16	9273957	9275364
chr16	9279972	9281352
chr16	9361260	9362629
chr16	9451853	9453183
chr16	9557632	9558082
chr16	9588684	9590063
chr16	9591081	9592511
chr16	9602226	9603641
chr16	9603776	9605177
chr16	9616184	9617562
chr16	9623313	9625998
chr16	9628314	9629684
chr16	9652864	9654259
chr16	9654264	9655549
chr16	9656729	9658092
chr16	9660558	9661917
chr16	9663458	9664866
chr16	9669673	9672312
chr16	9677424	9678784
chr16	9679904	9681280
chr16	9688378	9689754
chr16	9694078	9695469
chr16	9700684	9702054
chr16	9706174	9707554
chr16	9707973	9709405
chr16	9716359	9717773
chr16	9725148	9726527
chr16	9738060	9739307
chr16	9748330	9749721
chr16	9755393	9756802
chr16	9768422	9769796
chr16	9770089	9771461
chr16	9780919	9782355
chr16	9795695	9797073
chr16	9797155	9798534
chr16	9800649	9802026
chr16	9816490	9819008
chr16	9822849	9826270
chr16	9827684	9829047
chr16	9833384	9834758
chr16	9840754	9842176
chr16	9842686	9844082
chr16	9861250	9862547
chr16	9878485	9879858
chr16	9882570	9883932
chr16	9902846	9904224
chr16	9908743	9910126
chr16	9910416	9911793
chr16	9953345	9954733
chr16	9970481	9971856
chr16	9972086	9974024
chr16	9985221	9986596
chr16	9992921	9994353
chr16	9994991	9996281
chr16	10062528	10063900
chr16	10169611	10170986
chr16	10192291	10193658
chr16	10286216	10287582
chr16	10314987	10315777
chr16	10365904	10367312
chr16	10369052	10370438
chr16	10395883	10397165
chr16	10411320	10412694
chr16	10447741	10449130
chr16	10479460	10480835
chr16	10487560	10488980
chr16	10489170	10490574
chr16	10541897	10543272
chr16	10543492	10546148
chr16	10549044	10550465
chr16	10559324	10560700
chr16	10626581	10627984
chr16	10656115	10657486
chr16	10664793	10666169
chr16	10785359	10787327
chr16	10789043	10790405
chr16	10791302	10793855
chr16	10797218	10798590
chr16	10834453	10835901
chr16	10838303	10838879
chr16	10843903	10844460
chr16	10850043	10850619
chr16	10851098	10851666
chr16	10855946	10856526
chr16	10866340	10866919
chr16	10870850	10871415
chr16	10882040	10882615
chr16	10905403	10905960
chr16	10957942	10958509
chr16	10970348	10970920
chr16	10974090	10974668
chr16	10975123	10975578
chr16	10975815	10977220
chr16	10978873	10980109
chr16	10991640	10992217
chr16	10992370	10994879
chr16	11006144	11007553
chr16	11008240	11009691
chr16	11012240	11014100
chr16	11021175	11022593
chr16	11063051	11064466
chr16	11065681	11067272
chr16	11069776	11072237
chr16	11087716	11089698
chr16	11092846	11094217
chr16	11134423	11136320
chr16	11143981	11144657
chr16	11176005	11178167
chr16	11202779	11205072
chr16	11254050	11256210
chr16	11282502	11283538
chr16	11313210	11314573
chr16	11317312	11317838
chr16	11322040	11324212
chr16	11341630	11343031
chr16	11343124	11344372
chr16	11344718	11345971
chr16	11405037	11406414
chr16	11455237	11456606
chr16	11460882	11462241
chr16	11522986	11523527
chr16	11525940	11528112
chr16	11615299	11616669
chr16	11625492	11626719
chr16	11626942	11628109
chr16	11645784	11647201
chr16	11656889	11657963
chr16	11689484	11690845
chr16	11778670	11779884
chr16	11801559	11802049
chr16	11824161	11825531
chr16	11828861	11830265
chr16	11900762	11902121
chr16	11908675	11911217
chr16	11983018	11984911
chr16	12110551	12112501
chr16	12114763	12116128
chr16	12247080	12248449
chr16	12597667	12598160
chr16	12638736	12640108
chr16	12799394	12800764
chr16	12810772	12812150
chr16	12923423	12924801
chr16	13095766	13096171
chr16	13109126	13110908
chr16	13159118	13160492
chr16	13188093	13188581
chr16	13197181	13198556
chr16	13199728	13201099
chr16	13204733	13206076
chr16	13207486	13208863
chr16	13233278	13234688
chr16	13255740	13257269
chr16	13264461	13265830
chr16	13266235	13267675
chr16	13298703	13300071
chr16	13305928	13307302
chr16	13308358	13309753
chr16	13312398	13312815
chr16	13323140	13324509
chr16	13339050	13340422
chr16	13353499	13354885
chr16	13357433	13359218
chr16	13366492	13367866
chr16	13377502	13380003
chr16	13387262	13388637
chr16	13401002	13402370
chr16	13448906	13450288
chr16	13453236	13454605
chr16	13471571	13472967
chr16	13519629	13522179
chr16	13667282	13669931
chr16	13671243	13672901
chr16	13729223	13730588
chr16	13731370	13732748
chr16	13779918	13781496
chr16	13804070	13805357
chr16	13818402	13820059
chr16	13866197	13868812
chr16	13902544	13904956
chr16	13940014	13941432
chr16	13986012	13988652
chr16	14024785	14026147
chr16	14029340	14030695
chr16	14031080	14032452
chr16	14051755	14053143
chr16	14055971	14057380
chr16	14081981	14084034
chr16	14111829	14113200
chr16	14122899	14124311
chr16	14159008	14161063
chr16	14162479	14164063
chr16	14183109	14184405
chr16	14193908	14195278
chr16	14291803	14293321
chr16	14316621	14319127
chr16	14360828	14362346
chr16	14562070	14563076
chr16	14704787	14706645
chr16	14905878	14907448
chr16	15587078	15588384
chr16	15593512	15596291
chr16	15637254	15639157
chr16	15723155	15724530
chr16	15862527	15865097
chr16	15886672	15888318
chr16	15889162	15890576
chr16	15899312	15899752
chr16	15948010	15949420
chr16	15956031	15957404
chr16	15984434	15985864
chr16	16147238	16148367
chr16	16212738	16214109
chr16	16223708	16224272
chr16	16224553	16225115
chr16	16253593	16254165
chr16	16302170	16303754
chr16	16358200	16360820
chr16	16504605	16506020
chr16	16524928	16526298
chr16	16542649	16544032
chr16	16559474	16561999
chr16	16674371	16675741
chr16	16718511	16719920
chr16	16820588	16821963
chr16	16829840	16831161
chr16	16864369	16865778
chr16	16869811	16871688
chr16	16895861	16897229
chr16	16899346	16900722
chr16	16907664	16909026
chr16	16911291	16912663
chr16	16918049	16919334
chr16	16926359	16927721
chr16	16940689	16941231
chr16	16941301	16942463
chr16	16959940	16960983
chr16	16982528	16984175
chr16	16989903	16991324
chr16	17044015	17045387
chr16	17055619	17056953
chr16	17069326	17070950
chr16	17086875	17088273
chr16	17102910	17103478
chr16	17110045	17110613
chr16	17111716	17113039
chr16	17121695	17122262
chr16	17124445	17126820
chr16	17131106	17131672
chr16	17132740	17134183
chr16	17144594	17146207
chr16	17146729	17148224
chr16	17200684	17203251
chr16	17207528	17208927
chr16	17222220	17222725
chr16	17232975	17234502
chr16	17275791	17277691
chr16	17325824	17327188
chr16	17330839	17332130
chr16	17404824	17408067
chr16	17451374	17452944
chr16	17489065	17490434
chr16	17491309	17492716
chr16	17495795	17497166
chr16	17508339	17509781
chr16	17530014	17531385
chr16	17531446	17532809
chr16	17541886	17543311
chr16	17557180	17558512
chr16	17561275	17563041
chr16	17563650	17564777
chr16	17575971	17578431
chr16	17618784	17620114
chr16	17645866	17647232
chr16	17649286	17650664
chr16	17722098	17724339
chr16	17759004	17760861
chr16	17796671	17798036
chr16	17806861	17808233
chr16	17832517	17834950
chr16	17838587	17839959
chr16	17890930	17893373
chr16	17893586	17894958
chr16	17898020	17899400
chr16	17911741	17913080
chr16	17915445	17916817
chr16	17927493	17930032
chr16	17979961	17981366
chr16	18052260	18053622
chr16	18065561	18067175
chr16	18082437	18083818
chr16	18089581	18090969
chr16	18127096	18129616
chr16	18130901	18132288
chr16	18139716	18142454
chr16	18152243	18153609
chr16	18165556	18167477
chr16	18172448	18173810
chr16	18178321	18178812
chr16	18194065	18195426
chr16	18213153	18215647
chr16	18229518	18230894
chr16	18234928	18236929
chr16	18247618	18250476
chr16	18284703	18286114
chr16	18288527	18290878
chr16	18307663	18308996
chr16	18327859	18329270
chr16	18333409	18334780
chr16	18343749	18345725
chr16	18347569	18348943
chr16	18380169	18381541
chr16	18391959	18393568
chr16	18396189	18397570
chr16	18405974	18407355
chr16	18411139	18412510
chr16	18413879	18415299
chr16	18416349	18417437
chr16	18425813	18428479
chr16	18451648	18453017
chr16	18462363	18464991
chr16	18498020	18499665
chr16	18533077	18533604
chr16	18587362	18588767
chr16	18591057	18592437
chr16	18620548	18621922
chr16	18622786	18624162
chr16	18625598	18626970
chr16	18629023	18631704
chr16	18686687	18688057
chr16	18703797	18706456
chr16	18717231	18718601
chr16	18720786	18722150
chr16	18732560	18733938
chr16	18775714	18777945
chr16	18811042	18811616
chr16	18811691	18813740
chr16	18822266	18823631
chr16	18836080	18837370
chr16	18876135	18878431
chr16	19287129	19288452
chr16	19308952	19309472
chr16	19408415	19409815
chr16	19486222	19487610
chr16	19516022	19517430
chr16	19531312	19532694
chr16	19567276	19568692
chr16	19607063	19608422
chr16	19625484	19626892
chr16	19707368	19708162
chr16	19759618	19760986
chr16	19883225	19884597
chr16	19884659	19886040
chr16	19959987	19961430
chr16	19982136	19984796
chr16	20096921	20098534
chr16	20140508	20142021
chr16	20176919	20177987
chr16	20240575	20243096
chr16	20247940	20249314
chr16	20302725	20304099
chr16	20325894	20327157
chr16	20425581	20428137
chr16	20498187	20499608
chr16	20516432	20517962
chr16	20534956	20536447
chr16	20547967	20550300
chr16	20588949	20590310
chr16	20603824	20605229
chr16	20610964	20612496
chr16	20620556	20623011
chr16	20629216	20630853
chr16	20650842	20652429
chr16	20672115	20673493
chr16	20683627	20684969
chr16	20692810	20694172
chr16	20694485	20695846
chr16	20699585	20700866
chr16	20701075	20702323
chr16	20702940	20704306
chr16	20707155	20708535
chr16	20716810	20718578
chr16	20730963	20731454
chr16	20731525	20733912
chr16	20734880	20736249
chr16	20823991	20825334
chr16	21154321	21155709
chr16	21181268	21182703
chr16	21187228	21188601
chr16	21204163	21206641
chr16	21209838	21211152
chr16	21256432	21257813
chr16	21297235	21298647
chr16	21317860	21319237
chr16	21332533	21333893
chr16	21339228	21340617
chr16	21373285	21374698
chr16	21422486	21424256
chr16	21430492	21431864
chr16	21446501	21447149
chr16	21452567	21454558
chr16	21457366	21458730
chr16	21523158	21524377
chr16	21611982	21613301
chr16	21643585	21644959
chr16	21650673	21652059
chr16	21693770	21696420
chr16	21788198	21789576
chr16	21793500	21795114
chr16	21853111	21855162
chr16	21856756	21858157
chr16	21880836	21882239
chr16	21891331	21892728
chr16	21947916	21949329
chr16	21995916	21997278
chr16	22008846	22010227
chr16	22118520	22119931
chr16	22163668	22165037
chr16	22265102	22267715
chr16	22347970	22349188
chr16	22358122	22359498
chr16	22364842	22366258
chr16	22388873	22390127
chr16	22405283	22406689
chr16	22407923	22409300
chr16	22412123	22413488
chr16	22414188	22415492
chr16	22417113	22418486
chr16	22433673	22435004
chr16	22439435	22441327
chr16	22444644	22446019
chr16	22462035	22463415
chr16	22491474	22494101
chr16	22503901	22505278
chr16	22508961	22510337
chr16	22517498	22518901
chr16	22532550	22533960
chr16	22545008	22546383
chr16	22553725	22554211
chr16	22618181	22619430
chr16	22623031	22624419
chr16	22656437	22658970
chr16	22768493	22769870
chr16	22787858	22788352
chr16	22811773	22813170
chr16	22839673	22841046
chr16	22857221	22859355
chr16	22891381	22892757
chr16	22894752	22896133
chr16	22917744	22919125
chr16	22919594	22921005
chr16	22950482	22951822
chr16	23029468	23030853
chr16	23057678	23059091
chr16	23106846	23109732
chr16	23110136	23111558
chr16	23127299	23129467
chr16	23145978	23147277
chr16	23164273	23165683
chr16	23166610	23167988
chr16	23224102	23227116
chr16	23227447	23228818
chr16	23239955	23241328
chr16	23258505	23259905
chr16	23269896	23271265
chr16	23272341	23273709
chr16	23279775	23281174
chr16	23289848	23291215
chr16	23291258	23292620
chr16	23314739	23316119
chr16	23332043	23333420
chr16	23423231	23424600
chr16	23428506	23429879
chr16	23495562	23496941
chr16	23498485	23499865
chr16	23519810	23522362
chr16	23609297	23610938
chr16	23891222	23892624
chr16	23931178	23932591
chr16	23953148	23953715
chr16	23964253	23964820
chr16	23965943	23966520
chr16	23969791	23970372
chr16	23972653	23973215
chr16	23979294	23980667
chr16	23982334	23983703
chr16	23987094	23987615
chr16	23988184	23990771
chr16	24097487	24098905
chr16	24281418	24282785
chr16	24326215	24327597
chr16	24392281	24395413
chr16	24434145	24435517
chr16	24447476	24448839
chr16	24471220	24471834
chr16	24483805	24485222
chr16	24490435	24491844
chr16	24501305	24502684
chr16	24528709	24529964
chr16	24542212	24543584
chr16	24623734	24625106
chr16	24651899	24653272
chr16	24676837	24677324
chr16	24711683	24712183
chr16	24721238	24722596
chr16	24886863	24887710
chr16	25058523	25060412
chr16	25286198	25287564
chr16	25464857	25466229
chr16	25529125	25530489
chr16	25683153	25684561
chr16	25801294	25802718
chr16	26034712	26036076
chr16	26105415	26107547
chr16	26372219	26373629
chr16	26462515	26463884
chr16	26527153	26528531
chr16	26581086	26582706
chr16	26709936	26711341
chr16	26711601	26713000
chr16	26713027	26714398
chr16	26755879	26757287
chr16	26776359	26777639
chr16	26968629	26969994
chr16	26992040	26993417
chr16	27148691	27150021
chr16	27307020	27308412
chr16	27370622	27371987
chr16	27385215	27386592
chr16	27388205	27389674
chr16	27394829	27397093
chr16	27449605	27450955
chr16	27523485	27524858
chr16	27849316	27850683
chr16	28089085	28090461
chr16	28202813	28203305
chr16	28238009	28239393
chr16	28444921	28447869
chr16	28483420	28483988
chr16	28538955	28540326
chr16	28565335	28566703
chr16	28595440	28596815
chr16	28601135	28602760
chr16	28603055	28604429
chr16	28625612	28627021
chr16	28630680	28632057
chr16	28693570	28694978
chr16	28753623	28754996
chr16	28832659	28833186
chr16	28928744	28931407
chr16	29035383	29036792
chr16	29161883	29163253
chr16	29209083	29211048
chr16	29216128	29217505
chr16	29379111	29380446
chr16	29511901	29513288
chr16	29539261	29540658
chr16	29540691	29543239
chr16	29545244	29546135
chr16	29546164	29546660
chr16	29578723	29580094
chr16	29587523	29588899
chr16	29813198	29814574
chr16	29829501	29830883
chr16	29979513	29980890
chr16	29985163	29986571
chr16	30008043	30009474
chr16	30039862	30041160
chr16	30064732	30067276
chr16	30070167	30071540
chr16	30184696	30186066
chr16	30227218	30227741
chr16	30267935	30269320
chr16	30283630	30285004
chr16	30311175	30312541
chr16	30388432	30390279
chr16	30475541	30476918
chr16	30499296	30499864
chr16	30501709	30503086
chr16	30503940	30504553
chr16	30505640	30506223
chr16	30510228	30511830
chr16	30512403	30512969
chr16	30513943	30514510
chr16	30532090	30532666
chr16	30540210	30541581
chr16	30549408	30552335
chr16	30552420	30553670
chr16	30587969	30589346
chr16	30599103	30600701
chr16	30789812	30791188
chr16	30820742	30822143
chr16	30928254	30930468
chr16	30948513	30949874
chr16	30983790	30985170
chr16	31002521	31003894
chr16	31004982	31006356
chr16	31066551	31067953
chr16	31081825	31083228
chr16	31141402	31143566
chr16	31183960	31185331
chr16	31193264	31193714
chr16	31199757	31201134
chr16	31201614	31202988
chr16	31233378	31234746
chr16	31240809	31242221
chr16	31248229	31249632
chr16	31274044	31275454
chr16	31275659	31277918
chr16	31290109	31291435
chr16	31311729	31313104
chr16	31314972	31316347
chr16	31363726	31365102
chr16	31367231	31368654
chr16	31421690	31423081
chr16	31428141	31430228
chr16	31454738	31456157
chr16	31488813	31490184
chr16	31490758	31492110
chr16	31492799	31494204
chr16	31499599	31500964
chr16	31503343	31504721
chr16	31506528	31507903
chr16	31508345	31509731
chr16	31547029	31548408
chr16	31592877	31594248
chr16	31662821	31665087
chr16	31695117	31697255
chr16	31753727	31755620
chr16	31806845	31808224
chr16	31833857	31835156
chr16	31867870	31870219
chr16	31876470	31877831
chr16	31878185	31879583
chr16	31883140	31884519
chr16	31897135	31898532
chr16	31902522	31903886
chr16	31905910	31907325
chr16	31908862	31910265
chr16	31933226	31934715
chr16	31947702	31950300
chr16	31988290	31989546
chr16	32002720	32005038
chr16	32078582	32081141
chr16	32099181	32101521
chr16	32113302	32114661
chr16	32129434	32130835
chr16	32165853	32167134
chr16	32167238	32168650
chr16	32179178	32180515
chr16	32200219	32201313
chr16	32246025	32248784
chr16	32267972	32268917
chr16	32271014	32272393
chr16	32276839	32278334
chr16	32331628	32333161
chr16	32399890	32401270
chr16	32419086	32420463
chr16	32430196	32432033
chr16	32451375	32452799
chr16	32472495	32473876
chr16	32488485	32489674
chr16	32495795	32496971
chr16	32509990	32511394
chr16	32512372	32515065
chr16	32515745	32517145
chr16	32523234	32524450
chr16	32535403	32536809
chr16	32608277	32610058
chr16	32644023	32645617
chr16	32652750	32654181
chr16	32656418	32657798
chr16	32658860	32660272
chr16	32665520	32666886
chr16	32668573	32669953
chr16	32672533	32673905
chr16	32688678	32690001
chr16	32735262	32736672
chr16	32797811	32799191
chr16	32810822	32812196
chr16	32847489	32847979
chr16	32853974	32855259
chr16	32858804	32860185
chr16	32863432	32864862
chr16	32868744	32870116
chr16	32876919	32878563
chr16	32913531	32915077
chr16	32915479	32915926
chr16	32934576	32935986
chr16	32936891	32937512
chr16	32945411	32946787
chr16	33005391	33005974
chr16	33006896	33007347
chr16	33024892	33025470
chr16	33055721	33057938
chr16	33061901	33063435
chr16	33104789	33106154
chr16	33158533	33159879
chr16	33177797	33179156
chr16	33184457	33186030
chr16	33250836	33252327
chr16	33343819	33345197
chr16	33364982	33366378
chr16	33380151	33382533
chr16	33413680	33415049
chr16	33517718	33519360
chr16	33550793	33551283
chr16	33581657	33583070
chr16	33583993	33585361
chr16	33591127	33592453
chr16	33636056	33637490
chr16	33641553	33642929
chr16	33675221	33677742
chr16	33679902	33681268
chr16	33683842	33685570
chr16	33696813	33698177
chr16	33701193	33702567
chr16	33793457	33794790
chr16	33829043	33831113
chr16	33832151	33833570
chr16	33833611	33834864
chr16	33859889	33861258
chr16	33877848	33879222
chr16	33891897	33893274
chr16	33914240	33915632
chr16	33916535	33917940
chr16	33921637	33923691
chr16	33948880	33949452
chr16	33965905	33966478
chr16	33966544	33968784
chr16	33994342	33994951
chr16	34003840	34004410
chr16	34035142	34035718
chr16	34039599	34040965
chr16	34046743	34048112
chr16	34050402	34050953
chr16	34056246	34056814
chr16	34078936	34080264
chr16	34081740	34082320
chr16	34084196	34084761
chr16	34087796	34088397
chr16	34089651	34090224
chr16	34094796	34095369
chr16	34102492	34103067
chr16	34106502	34107081
chr16	34116487	34117876
chr16	34120637	34122008
chr16	34123256	34123830
chr16	34125747	34126310
chr16	34134857	34136273
chr16	34142703	34144077
chr16	34158647	34160025
chr16	34162423	34163830
chr16	34166892	34167462
chr16	34170342	34170916
chr16	34171902	34173233
chr16	34182744	34184114
chr16	34198884	34201389
chr16	34204479	34205875
chr16	34212649	34214028
chr16	34222779	34225376
chr16	34228819	34230194
chr16	34232094	34233873
chr16	34235150	34235668
chr16	34235940	34238315
chr16	34239599	34240864
chr16	34241925	34243289
chr16	34244835	34246040
chr16	34251744	34253150
chr16	34254244	34254817
chr16	34255990	34256606
chr16	34256839	34258247
chr16	34261343	34261918
chr16	34262148	34263525
chr16	34264990	34265566
chr16	34269303	34269873
chr16	34270728	34272099
chr16	34275685	34276964
chr16	34278347	34278912
chr16	34279973	34281350
chr16	34281842	34283209
chr16	34283297	34284691
chr16	34286693	34288069
chr16	34289512	34290078
chr16	34297743	34299599
chr16	34305698	34306276
chr16	34311692	34312273
chr16	34316742	34317352
chr16	34320402	34320969
chr16	34322853	34323472
chr16	34329850	34330426
chr16	34331492	34332057
chr16	34334647	34335246
chr16	34336694	34337259
chr16	34337452	34338023
chr16	34338644	34339216
chr16	34342557	34344715
chr16	34345024	34346403
chr16	34350659	34352042
chr16	34366294	34366871
chr16	34369244	34369813
chr16	34371814	34373229
chr16	34373644	34374222
chr16	34376449	34377029
chr16	34383049	34383654
chr16	34384144	34384723
chr16	34386941	34387523
chr16	34388960	34390580
chr16	34393040	34393619
chr16	34394958	34396369
chr16	34398690	34399268
chr16	34400095	34400671
chr16	34405108	34406476
chr16	34406763	34408174
chr16	34409493	34410072
chr16	34412200	34412769
chr16	34413763	34415169
chr16	34415508	34416883
chr16	34417243	34417820
chr16	34420918	34422289
chr16	34426453	34427013
chr16	34430340	34430918
chr16	34437702	34438268
chr16	34439192	34439767
chr16	34440462	34441844
chr16	34442547	34443128
chr16	34445592	34446169
chr16	34451142	34451721
chr16	34456746	34457314
chr16	34463041	34463618
chr16	34463697	34464274
chr16	34469604	34471515
chr16	34483651	34484219
chr16	34485594	34486200
chr16	34488096	34488664
chr16	34488951	34489520
chr16	34490346	34490914
chr16	34491344	34492524
chr16	34493654	34495059
chr16	34510550	34511115
chr16	34514403	34516063
chr16	34516748	34518133
chr16	34521555	34522115
chr16	34525990	34526566
chr16	34528195	34528773
chr16	34532590	34533164
chr16	34558260	34559625
chr16	34563405	34564779
chr16	34568669	34570038
chr16	34573183	34574607
chr16	34627478	34629592
chr16	34631645	34633019
chr16	34633045	34634436
chr16	34643187	34644561
chr16	34650587	34651958
chr16	34690027	34691393
chr16	34742828	34743238
chr16	34784331	34785749
chr16	34908722	34910100
chr16	34930299	34930795
chr16	34939712	34941080
chr16	34959251	34960779
chr16	34960957	34962376
chr16	34994007	34997752
chr16	34999675	35001094
chr16	35021799	35023170
chr16	35065117	35066449
chr16	35067307	35068685
chr16	35155018	35157108
chr16	35164328	35165707
chr16	35182118	35183495
chr16	35185023	35186426
chr16	35192303	35193702
chr16	35199586	35200957
chr16	35204853	35206215
chr16	35216422	35217787
chr16	35219612	35220980
chr16	35221142	35222537
chr16	35231344	35233442
chr16	35239142	35240470
chr16	35364294	35365666
chr16	35491267	35492636
chr16	35509807	35511172
chr16	35540740	35542162
chr16	35769514	35771173
chr16	35870588	35873170
chr16	35937858	35940805
chr16	35981479	35981986
chr16	35982513	35984163
chr16	36040575	36041946
chr16	36071039	36073326
chr16	36080714	36082030
chr16	36131645	36132982
chr16	36156193	36157556
chr16	36183609	36185018
chr16	36198283	36199689
chr16	36209780	36211151
chr16	36221117	36222233
chr16	36276537	36277726
chr16	36334770	36335925
chr16	36368067	36369239
chr16	36408828	36410109
chr16	36455809	36457177
chr16	36530797	36532204
chr16	36562511	36563927
chr16	36617119	36617644
chr16	36666462	36667824
chr16	36693354	36694783
chr16	36784093	36786733
chr16	36809083	36810480
chr16	36827775	36830044
chr16	36875203	36876577
chr16	36884390	36885772
chr16	36897563	36899002
chr16	36934358	36936125
chr16	36979516	36980927
chr16	37011164	37012542
chr16	37089705	37091098
chr16	37346825	37348196
chr16	37384131	37386744
chr16	37431751	37433163
chr16	37433189	37434566
chr16	37494144	37495545
chr16	37506436	37507787
chr16	37532220	37533538
chr16	37539270	37541538
chr16	37579530	37580885
chr16	37584110	37585472
chr16	37595859	37596320
chr16	37609558	37610928
chr16	37615653	37617061
chr16	37617743	37619140
chr16	37646459	37647827
chr16	37653333	37656114
chr16	37663434	37664810
chr16	37675885	37677239
chr16	37684239	37685503
chr16	37703481	37706174
chr16	37742238	37743559
chr16	37776432	37777842
chr16	37802232	37803613
chr16	37809130	37810540
chr16	37811825	37813195
chr16	37867789	37869553
chr16	37870474	37871847
chr16	37915883	37917262
chr16	37974335	37975715
chr16	38016721	38018086
chr16	38032571	38033932
chr16	38088028	38091046
chr16	38131485	38132861
chr16	38295200	38296546
chr16	38342450	38343622
chr16	38346374	38347787
chr16	38361559	38362998
chr16	38391659	38393041
chr16	38433518	38434895
chr16	38451499	38452065
chr16	38452306	38454477
chr16	38458311	38459677
chr16	38476292	38476866
chr16	38522298	38524346
chr16	38549473	38551911
chr16	38558183	38559494
chr16	38562260	38563617
chr16	38591880	38593079
chr16	38602750	38604115
chr16	38651344	38654063
chr16	38673396	38674823
chr16	38679556	38680976
chr16	38694288	38695664
chr16	38706181	38707551
chr16	38712933	38714665
chr16	38724298	38725716
chr16	38729361	38730725
chr16	38741753	38743268
chr16	38743793	38745026
chr16	38753091	38753698
chr16	38757653	38758254
chr16	38771563	38772084
chr16	38772896	38773471
chr16	38782553	38783135
chr16	38792768	38794137
chr16	38800095	38801987
chr16	38817041	38817614
chr16	38829165	38830537
chr16	38874371	38875670
chr16	38901792	38905382
chr16	38907987	38909364
chr16	38910531	38911901
chr16	38912267	38913646
chr16	38916572	38917937
chr16	38918267	38919639
chr16	38924429	38925802
chr16	38927853	38929468
chr16	38931203	38932601
chr16	38933012	38934407
chr16	38938166	38939580
chr16	38940311	38942733
chr16	38946826	38948201
chr16	38950511	38951889
chr16	38955006	38956375
chr16	38958841	38960256
chr16	38984500	38985865
chr16	39146308	39147680
chr16	39187664	39190187
chr16	39192167	39193537
chr16	39286180	39288095
chr16	39302435	39303841
chr16	39401507	39402883
chr16	39983934	39985274
chr16	41040682	41042108
chr16	41088002	41089384
chr16	41178999	41180378
chr16	41532592	41534170
chr16	41537563	41538935
chr16	41551230	41552601
chr16	41732493	41733819
chr16	41745928	41747304
chr16	41900783	41902155
chr16	41934069	41935440
chr16	41936139	41937523
chr16	41938234	41939614
chr16	42078090	42080737
chr16	42189938	42191359
chr16	42303882	42305285
chr16	42339613	42340999
chr16	42341054	42342475
chr16	42370003	42371373
chr16	42444161	42445555
chr16	42717221	42718629
chr16	42742880	42744276
chr16	42745838	42747242
chr16	42874351	42877549
chr16	42906775	42908466
chr16	42909681	42914261
chr16	42954999	42956383
chr16	43071315	43072686
chr16	43080478	43081839
chr16	43130282	43131657
chr16	43234865	43236192
chr16	43246687	43248063
chr16	43278324	43279696
chr16	43309637	43311044
chr16	43334442	43335816
chr16	43363666	43364997
chr16	43420603	43422016
chr16	43462628	43464991
chr16	43475008	43476382
chr16	43500688	43502061
chr16	43503283	43504585
chr16	43505764	43507151
chr16	43508224	43509642
chr16	43510324	43512565
chr16	43515999	43517370
chr16	43518449	43519818
chr16	43533560	43534940
chr16	43537215	43538583
chr16	43539180	43540558
chr16	43546804	43548206
chr16	43551585	43552962
chr16	43573071	43574484
chr16	43576635	43578046
chr16	43578796	43580120
chr16	43590226	43591604
chr16	43591661	43594027
chr16	43596116	43597500
chr16	43598750	43600124
chr16	43622872	43625135
chr16	43640067	43641432
chr16	43664603	43665997
chr16	43761754	43763084
chr16	43868679	43870058
chr16	43889304	43891451
chr16	43894304	43895682
chr16	43905739	43907093
chr16	43919805	43921041
chr16	43930987	43933162
chr16	43935672	43937685
chr16	43947067	43948442
chr16	43962492	43963893
chr16	43973242	43974613
chr16	43978981	43980872
chr16	44016841	44018249
chr16	44028351	44029733
chr16	44122267	44124794
chr16	44125002	44126406
chr16	44138966	44140846
chr16	44172133	44174307
chr16	44225764	44227144
chr16	44237993	44239404
chr16	44254514	44255890
chr16	44267354	44269757
chr16	44277086	44278458
chr16	44331944	44334655
chr16	44346804	44348378
chr16	44394214	44395579
chr16	44493136	44494512
chr16	44526426	44527801
chr16	44530493	44531896
chr16	44549490	44550911
chr16	44558108	44560693
chr16	44655447	44655961
chr16	44671083	44672447
chr16	44680116	44681523
chr16	44716323	44717616
chr16	44723706	44725250
chr16	44745611	44748146
chr16	44765141	44766517
chr16	44820139	44821510
chr16	44866503	44867906
chr16	44943372	44944420
chr16	45093466	45094886
chr16	45158247	45160400
chr16	45223743	45225122
chr16	45257072	45258358
chr16	45327458	45329632
chr16	45352883	45353495
chr16	45363561	45366066
chr16	45399609	45400976
chr16	45407926	45409297
chr16	45409491	45410686
chr16	45493798	45494802
chr16	45534673	45536041
chr16	45609861	45611229
chr16	45654524	45655897
chr16	45658595	45659971
chr16	45684753	45686119
chr16	45686253	45687618
chr16	45689895	45691239
chr16	45693275	45695478
chr16	45723230	45724604
chr16	45724945	45726311
chr16	45728760	45730127
chr16	45742179	45744742
chr16	45810185	45811568
chr16	45843560	45846193
chr16	45936221	45937589
chr16	45996261	45997629
chr16	46010822	46012205
chr16	46120656	46122063
chr16	46497039	46498788
chr16	47526103	47527481
chr16	48078418	48078909
chr16	48283311	48284545
chr16	48309868	48311090
chr16	48413120	48414254
chr16	48430653	48431992
chr16	48772365	48772890
chr16	48816429	48817650
chr16	48842082	48843364
chr16	48872182	48873428
chr16	48993282	48995908
chr16	49056896	49058269
chr16	49175329	49176690
chr16	49196934	49198298
chr16	49503812	49505214
chr16	49521085	49522487
chr16	49632896	49634913
chr16	49698703	49700155
chr16	49722068	49723466
chr16	49753001	49754409
chr16	49807550	49808966
chr16	49854815	49856475
chr16	49857710	49859005
chr16	49905260	49906633
chr16	49979852	49981273
chr16	50009244	50010611
chr16	50073258	50074632
chr16	50363625	50365030
chr16	50431703	50434188
chr16	50525786	50527033
chr16	50527914	50530292
chr16	50589910	50591282
chr16	50591565	50592969
chr16	50672699	50674080
chr16	50726544	50727919
chr16	50733179	50734554
chr16	50840527	50841899
chr16	51119112	51120522
chr16	52030757	52032331
chr16	52060165	52061538
chr16	52134412	52135825
chr16	52449960	52451330
chr16	52453402	52454814
chr16	52816203	52817529
chr16	54592076	54593455
chr16	54943601	54945000
chr16	54969694	54971068
chr16	55000790	55003164
chr16	55283640	55285020
chr16	55550401	55551803
chr16	55570502	55571826
chr16	55821446	55823964
chr16	55838202	55840472
chr16	55894741	55897095
chr16	55922182	55923553
chr16	55935252	55936467
chr16	55965689	55967573
chr16	55973219	55974952
chr16	55975024	55976391
chr16	56029367	56031518
chr16	56037407	56038693
chr16	56074824	56076377
chr16	56203790	56205142
chr16	56392950	56394358
chr16	56399504	56400883
chr16	56477261	56478646
chr16	56716667	56719260
chr16	56796272	56797643
chr16	56886568	56887836
chr16	57071764	57072519
chr16	57072619	57073181
chr16	57120964	57122501
chr16	57133723	57135091
chr16	57167740	57169117
chr16	57210286	57211530
chr16	57215300	57216686
chr16	57231880	57233294
chr16	57251336	57252703
chr16	57293267	57294658
chr16	57301491	57302866
chr16	57336554	57337918
chr16	57352530	57354720
chr16	57389135	57390502
chr16	57391400	57392001
chr16	57548547	57550031
chr16	57607282	57608608
chr16	57754809	57756517
chr16	58405474	58405956
chr16	58407594	58409330
chr16	58413068	58415135
chr16	58465068	58466449
chr16	58475812	58477184
chr16	58481437	58482792
chr16	58496827	58498231
chr16	58501488	58502675
chr16	58506788	58508148
chr16	58512048	58513423
chr16	58519568	58520584
chr16	58520980	58522399
chr16	58522595	58525092
chr16	58542593	58543965
chr16	58616727	58618777
chr16	58638812	58640203
chr16	58669610	58671257
chr16	58677405	58678767
chr16	58706394	58708532
chr16	58708554	58709913
chr16	58711936	58713319
chr16	58719139	58720551
chr16	58727330	58728694
chr16	58761647	58763020
chr16	58798039	58799441
chr16	58826891	58827982
chr16	58873270	58874645
chr16	58890339	58891707
chr16	58918605	58919978
chr16	58928765	58930136
chr16	58994531	58995945
chr16	59028070	59029437
chr16	59039868	59040672
chr16	59040725	59041214
chr16	59075208	59076611
chr16	59086616	59088025
chr16	59099112	59100522
chr16	59110732	59112097
chr16	59120188	59121565
chr16	59147981	59149346
chr16	59168257	59169635
chr16	59186606	59188023
chr16	59202548	59203937
chr16	59216857	59218105
chr16	59269921	59271196
chr16	59284616	59285995
chr16	59302311	59303700
chr16	59315527	59316899
chr16	59329624	59331000
chr16	59345817	59347181
chr16	59362340	59363715
chr16	59406507	59407882
chr16	59469358	59470736
chr16	59471058	59472271
chr16	59547317	59548689
chr16	59555873	59557255
chr16	59598858	59600276
chr16	59636076	59637453
chr16	59638444	59640846
chr16	59685187	59686562
chr16	59691862	59694458
chr16	59769532	59770905
chr16	60605501	60607068
chr16	61205943	61206344
chr16	62407129	62408537
chr16	62786102	62788251
chr16	62813793	62815199
chr16	62847156	62848500
chr16	62853452	62854988
chr16	63566158	63566618
chr16	63856839	63858237
chr16	63864284	63865662
chr16	64479255	64480622
chr16	64546101	64546517
chr16	64769850	64772452
chr16	64786440	64786889
chr16	64787050	64787849
chr16	64851213	64852676
chr16	64872849	64874251
chr16	65104779	65107302
chr16	65520258	65521634
chr16	65556516	65556972
chr16	65562486	65564609
chr16	65815002	65816571
chr16	66656658	66658060
chr16	66748564	66749948
chr16	66750739	66751419
chr16	66768877	66770254
chr16	66822950	66824329
chr16	66850740	66852112
chr16	67208987	67210318
chr16	67310231	67312317
chr16	67578915	67580290
chr16	67608780	67610200
chr16	67610760	67612128
chr16	67616895	67618841
chr16	67619815	67621190
chr16	67621450	67622821
chr16	67975718	67976211
chr16	69469125	69470500
chr16	69864286	69865063
chr16	70092236	70093606
chr16	70175160	70176537
chr16	70313487	70315178
chr16	70325992	70327400
chr16	70334547	70335952
chr16	70340472	70341838
chr16	70615965	70617363
chr16	70643646	70645059
chr16	70834429	70835807
chr16	70881036	70882406
chr16	71130615	71131031
chr16	71131335	71132025
chr16	71249439	71250809
chr16	72029060	72030481
chr16	72308034	72309404
chr16	72662556	72664080
chr16	72800336	72801733
chr16	73784059	73785427
chr16	74272553	74273934
chr16	74311554	74312961
chr16	74342614	74343986
chr16	74411447	74412778
chr16	74780569	74780982
chr16	75092492	75093873
chr16	75586691	75587977
chr16	75592430	75593795
chr16	75767368	75768755
chr16	75909813	75911188
chr16	76122348	76123578
chr16	76321336	76322750
chr16	76372861	76375001
chr16	76408172	76409549
chr16	76679749	76681157
chr16	76946902	76948322
chr16	77011435	77012804
chr16	77013382	77014993
chr16	77019700	77020198
chr16	77028263	77029682
chr16	77029715	77031115
chr16	77034708	77036082
chr16	77058512	77059927
chr16	77076653	77078058
chr16	77151354	77152732
chr16	77238692	77240062
chr16	77280026	77280513
chr16	77291956	77293332
chr16	77300521	77301932
chr16	77315451	77316830
chr16	77328863	77330282
chr16	77330708	77332071
chr16	77400236	77401648
chr16	77403601	77404975
chr16	77408976	77410352
chr16	77417491	77418919
chr16	77419141	77420513
chr16	77421316	77422704
chr16	77431036	77432444
chr16	77500066	77501458
chr16	77536488	77537829
chr16	77593524	77594865
chr16	77596299	77597664
chr16	77598769	77600602
chr16	77642143	77647308
chr16	77661922	77663322
chr16	77666992	77668361
chr16	77759746	77761167
chr16	77986030	77987441
chr16	78255989	78257368
chr16	78300934	78302587
chr16	78317567	78318851
chr16	78321434	78322810
chr16	78375990	78378068
chr16	78427244	78428618
chr16	78442883	78444248
chr16	78531952	78532513
chr16	78551642	78552226
chr16	78560025	78561270
chr16	78572535	78573904
chr16	78574197	78574772
chr16	78576090	78578634
chr16	78598428	78599856
chr16	78878183	78878632
chr16	78930497	78931855
chr16	79091645	79093014
chr16	81200020	81201652
chr16	81202429	81203683
chr16	81204355	81205728
chr16	83020932	83023040
chr16	84111778	84113113
chr16	84370689	84372051
chr16	84583327	84584748
chr16	84679331	84680701
chr16	84713683	84715045
chr16	84735838	84737214
chr16	84773499	84775929
chr16	84776641	84777207
chr16	84783082	84784477
chr16	84801627	84803035
chr16	84823943	84825320
chr16	84833993	84836076
chr16	84836121	84837500
chr16	84837661	84838121
chr16	84919192	84920566
chr16	84956548	84957953
chr16	84963348	84964721
chr16	84966283	84967738
chr16	84968893	84974559
chr16	84985098	84986476
chr16	84987173	84988537
chr16	85002016	85003473
chr16	85020507	85021874
chr16	85021952	85024473
chr16	85027502	85028875
chr16	85037627	85038842
chr16	85047937	85050508
chr16	85057869	85059250
chr16	85060892	85062261
chr16	85072297	85073670
chr16	85096676	85098060
chr16	85110152	85111522
chr16	85128712	85130120
chr16	85132328	85133689
chr16	85133752	85135112
chr16	85137384	85138752
chr16	85140734	85142063
chr16	85148565	85149981
chr16	85150674	85152996
chr16	85168610	85170002
chr16	85170439	85171819
chr16	85173029	85175640
chr16	85546020	85547389
chr16	85548460	85552281
chr16	85640746	85641194
chr16	85746007	85747426
chr16	85756221	85757589
chr16	85801012	85802384
chr16	85802392	85802975
chr16	85803659	85805448
chr16	85818749	85820131
chr16	85901664	85903041
chr16	86838140	86839506
chr16	86970842	86972207
chr16	87128208	87129620
chr16	87353723	87355290
chr16	87433144	87434511
chr16	87440074	87442545
chr16	87454519	87456348
chr16	87463609	87465106
chr16	87495618	87497833
chr16	87552869	87554244
chr16	87653244	87653773
chr16	87661274	87662692
chr16	87698490	87700028
chr16	87783930	87785345
chr16	87914244	87914811
chr16	87917144	87917750
chr16	87974090	87974663
chr16	87974940	87975513
chr16	88036244	88036846
chr16	88038705	88039270
chr16	88087193	88087770
chr16	88112997	88113563
chr16	88142391	88142920
chr16	88174162	88175539
chr16	88175750	88176324
chr16	88177492	88178070
chr16	88188849	88189431
chr16	88249892	88250475
chr16	88289493	88290066
chr16	88290803	88292142
chr16	88507515	88508893
chr16	88563728	88565102
chr16	88612818	88613630
chr16	88613782	88614242
chr16	88628202	88629573
chr16	88648342	88649711
chr16	88672196	88673590
chr16	88708497	88709921
chr16	88728415	88729782
chr16	88752170	88753551
chr16	88758385	88759765
chr16	88774745	88775719
chr16	88812760	88814182
chr16	88826684	88828079
chr16	88828544	88829926
chr16	88869947	88871343
chr16	88874820	88876208
chr16	88878670	88879992
chr16	88885630	88886978
chr16	88896984	88898358
chr16	88933029	88934228
chr16	88963410	88964791
chr16	89011294	89012707
chr16	89014818	89016216
chr16	89031236	89032670
chr16	89042008	89043431
chr16	89048756	89049852
chr16	89064538	89065950
chr16	89205406	89206786
chr16	89404318	89405694
chr16	89420648	89422026
chr16	89488584	89489880
chr16	89508859	89510233
chr16	89571726	89573097
chr16	89788924	89790303
chr16	89795184	89796547
chr16	89816360	89817746
chr16	89818890	89820260
chr16	89849246	89850614
chr16	89871831	89873206
chr16	89874491	89875856
chr16	89897835	89899249
chr16	89906955	89909514
chr16	89909854	89911222
chr16	89921684	89923101
chr16	89961365	89962804
chr16	89975235	89976606
chr16	90046237	90047497
chr16	90068871	90070265
chr16	90104139	90105514
chr16	90141780	90143828
chr16	90169930	90171336
chr16	90175998	90177369
chr16	90220282	90222199
chr16	90283747	90286332
chr16	90352317	90353678
chr16	90385935	90387589
chr16	90388800	90390232
chr16	90497645	90498973
chr16	90549898	90551301
chr16	90570576	90571986
chr16	90587354	90588757
chr16	90599074	90600447
chr16	90609959	90611378
chr16	90622319	90624797
chr16	90628334	90629710
chr16	90666086	90667498
chr16	90673875	90675252
chr16	90688044	90689433
chr16	90692669	90694038
chr16	90694624	90695963
chr16	90696277	90697649
chr16	90709519	90710938
chr16	90726742	90727314
chr16	90727919	90729287
chr16	90737860	90739234
chr16	90742090	90742702
chr16	90749344	90749948
chr16	90810956	90812327
chr16	90830283	90831770
chr16	90934250	90936788
chr16	90958034	90959436
chr16	90999563	91001415
chr16	91001823	91003201
chr16	91010783	91013368
chr16	91044921	91046298
chr16	91069693	91071076
chr16	91191879	91193293
chr16	91222042	91223431
chr16	91225091	91227497
chr16	91263587	91264959
chr16	91269317	91271479
chr16	91303452	91304821
chr16	91304962	91306315
chr16	91306944	91307393
chr16	91354607	91355955
chr16	91362859	91364234
chr16	91372326	91373905
chr16	91376174	91377514
chr16	91378246	91380171
chr16	91385396	91386807
chr16	91405652	91407185
chr16	91408144	91408718
chr16	91415469	91416839
chr16	91432840	91433417
chr16	91439224	91440601
chr16	91440850	91442244
chr16	91452111	91453925
chr16	91464646	91466130
chr16	91484491	91486649
chr16	91520357	91520924
chr16	91522224	91523634
chr16	91528096	91529497
chr16	91534662	91535160
chr16	91545921	91548136
chr16	91598220	91599612
chr16	91619542	91620937
chr16	91636317	91636846
chr16	91638947	91640315
chr16	91646852	91648938
chr16	91688435	91690651
chr16	91721662	91722168
chr16	91727247	91727827
chr16	91728907	91730746
chr16	91731997	91732573
chr16	91734998	91735583
chr16	91736457	91737006
chr16	91737497	91738066
chr16	91739443	91740062
chr16	91741103	91741673
chr16	91746245	91746813
chr16	91759142	91759708
chr16	91761250	91761830
chr16	91762511	91763884
chr16	91764096	91764667
chr16	91764901	91765469
chr16	91766500	91768333
chr16	91771142	91771722
chr16	91776797	91777363
chr16	91783000	91783564
chr16	91786790	91787369
chr16	91826305	91826875
chr16	91830440	91831021
chr16	91836608	91837978
chr16	91839193	91839735
chr16	91846601	91847177
chr16	91856546	91857120
chr16	91860291	91860869
chr16	91861041	91863860
chr16	91867346	91867917
chr16	91875491	91876888
chr16	91881815	91883184
chr16	91883649	91884214
chr16	91885504	91886069
chr16	91886494	91887070
chr16	91889996	91890567
chr16	91890836	91891323
chr16	91896110	91897538
chr16	91898869	91900238
chr16	91905479	91906810
chr16	91918149	91918717
chr16	91930598	91931173
chr16	91932318	91933591
chr16	91936799	91937372
chr16	91961916	91963308
chr16	92057343	92059282
chr16	92103560	92104932
chr16	92115380	92116798
chr16	92139195	92140566
chr16	92158454	92159818
chr16	92291927	92293289
chr16	92300848	92302215
chr16	92313002	92314423
chr16	92321977	92323350
chr16	92360004	92361425
chr16	92383230	92384609
chr16	92399355	92402026
chr16	92402485	92403890
chr16	92415889	92417312
chr16	92465549	92468071
chr16	92478284	92479689
chr16	92497688	92499065
chr16	92697371	92699261
chr16	92826617	92827995
chr16	92952340	92953713
chr16	92954100	92955081
chr16	93353725	93356021
chr16	93359262	93361469
chr16	93369260	93370633
chr16	93459417	93460783
chr16	93466976	93467460
chr16	93597943	93598351
chr16	93603768	93605650
chr16	93607553	93608797
chr16	93682755	93684277
chr16	93686696	93687134
chr16	93711463	93713072
chr16	93729674	93731081
chr16	93789193	93789606
chr16	93797232	93798606
chr16	93815875	93817252
chr16	93831707	93833718
chr16	93883480	93884824
chr16	93893257	93894551
chr16	93930102	93931783
chr16	93992936	93993429
chr16	93993441	93993889
chr16	94009380	94010754
chr16	94037634	94038119
chr16	94084795	94086214
chr16	94430999	94432403
chr16	94455871	94456372
chr16	94509760	94512390
chr16	94523800	94525161
chr16	94528980	94530396
chr16	94534383	94535792
chr16	94549327	94550697
chr16	94591291	94594344
chr16	94719118	94720529
chr16	94723314	94724733
chr16	94747719	94749937
chr16	94757739	94759149
chr16	94761596	94762971
chr16	94790052	94793231
chr16	94945208	94946577
chr16	95002942	95004279
chr16	95042901	95044275
chr16	95078588	95079990
chr16	95090578	95091967
chr16	95103788	95106257
chr16	95126182	95127590
chr16	95129534	95130875
chr16	95146002	95147321
chr16	95153362	95154791
chr16	95218046	95219424
chr16	95219611	95220998
chr16	95353109	95354484
chr16	95478463	95479606
chr16	95603437	95604817
chr16	95634246	95635623
chr16	95659907	95661277
chr16	95671941	95673311
chr16	95674142	95675527
chr16	95675917	95677297
chr16	95679706	95681084
chr16	95681647	95683021
chr16	95752569	95753667
chr16	95907848	95908413
chr16	95917944	95918518
chr16	95921649	95922217
chr16	95922946	95924879
chr16	95925724	95927094
chr16	95961194	95961770
chr16	95990995	95992383
chr16	95999138	96001235
chr16	96023539	96024906
chr16	96043857	96044346
chr16	96045103	96046402
chr16	96120753	96122005
chr16	96150975	96152386
chr16	96211713	96214181
chr16	96215903	96217294
chr16	96303893	96305748
chr16	96349225	96350909
chr16	96366440	96367697
chr16	96413411	96415547
chr16	96421370	96422752
chr16	96456711	96458040
chr16	96495888	96497269
chr16	96501937	96503346
chr16	96522851	96523291
chr16	96525976	96527005
chr16	96547736	96548946
chr16	96566701	96567285
chr16	96569991	96570570
chr16	96575451	96576020
chr16	96579299	96579824
chr16	96582041	96582615
chr16	96582656	96584062
chr16	96621599	96622174
chr16	96623944	96624551
chr16	96662645	96663220
chr16	96665520	96666627
chr16	96681542	96682113
chr16	96688506	96689876
chr16	96690013	96691388
chr16	96693960	96694531
chr16	96702175	96703553
chr16	96713194	96713778
chr16	96719773	96721124
chr16	96722193	96722768
chr16	96723953	96724510
chr16	96737303	96737873
chr16	96739198	96739778
chr16	96740123	96741486
chr16	96749182	96750559
chr16	96751897	96752477
chr16	96754721	96756087
chr16	96844899	96846294
chr16	96848649	96850019
chr16	96851229	96853544
chr16	96853559	96854981
chr16	96855434	96856805
chr16	96857094	96858493
chr16	96912310	96914887
chr16	96917128	96918537
chr16	96921963	96923333
chr16	96974753	96976123
chr16	97065072	97066440
chr16	97123207	97124527
chr16	97135238	97136648
chr16	97227818	97229188
chr16	97347878	97349247
chr16	97391777	97394026
chr16	97444733	97445230
chr16	97577625	97579001
chr16	97626237	97627619
chr16	97640112	97641485
chr16	97650985	97652272
chr16	97684876	97686204
chr16	97726843	97728215
chr16	97756259	97758377
chr16	97833092	97834456
chr16	97854274	97854761
chr16	97923298	97924709
chr16	97985662	97987034
chr16	98030303	98031684
chr16	98072930	98074545
chr16	98084295	98086735
chr16	98090270	98091691
chr16	98099192	98100560
chr16	98143297	98145909
chr16	98182966	98185480
chr16	98244053	98244473
chr16	98303897	98305066
chr17	3006543	3007733
chr17	3008608	3009238
chr17	3009888	3011204
chr17	3013638	3014094
chr17	3019893	3020889
chr17	3022654	3023249
chr17	3026992	3027490
chr17	3029627	3030331
chr17	3036172	3037072
chr17	3077590	3078291
chr17	3079925	3081172
chr17	3081325	3083029
chr17	3083665	3085876
chr17	3114266	3115718
chr17	3137646	3139057
chr17	3205670	3206948
chr17	3248045	3249423
chr17	3284638	3286008
chr17	3300754	3301243
chr17	3325869	3327268
chr17	3369039	3370405
chr17	3379577	3380090
chr17	3393894	3395254
chr17	3396496	3397899
chr17	3481613	3484190
chr17	3487886	3489260
chr17	3490583	3491983
chr17	3494458	3496292
chr17	3498848	3500225
chr17	3531853	3533226
chr17	3557122	3559364
chr17	3610994	3612358
chr17	3631815	3633114
chr17	3640831	3642202
chr17	3696565	3697964
chr17	4072709	4074067
chr17	4122408	4123771
chr17	4381531	4382938
chr17	4463483	4464875
chr17	4497458	4498825
chr17	4515843	4517214
chr17	4906776	4909205
chr17	4994366	4996052
chr17	5057628	5059037
chr17	5078169	5079571
chr17	5105839	5107211
chr17	5115340	5116715
chr17	5175228	5176667
chr17	5189388	5190671
chr17	5202091	5204344
chr17	5248511	5249876
chr17	5260922	5262293
chr17	5272847	5274213
chr17	5277362	5278747
chr17	5284079	5285412
chr17	5285794	5287164
chr17	5295352	5296752
chr17	5309355	5310759
chr17	5344485	5345859
chr17	5400842	5402222
chr17	5419070	5420438
chr17	5439689	5441958
chr17	5478806	5479262
chr17	5483401	5484730
chr17	5491562	5493291
chr17	5507200	5508576
chr17	5519242	5520641
chr17	5520677	5522072
chr17	5529507	5530882
chr17	5536635	5537939
chr17	5543724	5544890
chr17	5550849	5552224
chr17	5568399	5569761
chr17	5572324	5573682
chr17	5591249	5592656
chr17	5595833	5597256
chr17	5605703	5607073
chr17	5642721	5644091
chr17	5659865	5661153
chr17	5703449	5705462
chr17	5711091	5712467
chr17	5712776	5714144
chr17	5722944	5724317
chr17	5769910	5771288
chr17	5797950	5800166
chr17	5840675	5842169
chr17	5911229	5912605
chr17	5925994	5927359
chr17	5940655	5941990
chr17	5942020	5943397
chr17	5948410	5949498
chr17	5956012	5957342
chr17	5964865	5966241
chr17	5968450	5969673
chr17	5974935	5976882
chr17	5997223	5998586
chr17	6001760	6003154
chr17	6005418	6006779
chr17	6006873	6008252
chr17	6059989	6060483
chr17	6079120	6081416
chr17	6105874	6107527
chr17	6137444	6138812
chr17	6155295	6156710
chr17	6161491	6162869
chr17	6178992	6180123
chr17	6180245	6182555
chr17	6211601	6212982
chr17	6269769	6271286
chr17	6317769	6319142
chr17	6334264	6334674
chr17	6428628	6429859
chr17	6450508	6451472
chr17	6600228	6601597
chr17	6635226	6636034
chr17	6636041	6636499
chr17	6655381	6656790
chr17	6805856	6806813
chr17	6826723	6827285
chr17	6861025	6862381
chr17	6877269	6878619
chr17	6892776	6894075
chr17	6909480	6910744
chr17	6933444	6934050
chr17	6939349	6939927
chr17	6941344	6941878
chr17	6945852	6946418
chr17	6950552	6951117
chr17	6954894	6955463
chr17	6955802	6956367
chr17	6956602	6957170
chr17	6961349	6961919
chr17	6986682	6988819
chr17	7012329	7013709
chr17	7031335	7032714
chr17	7099982	7101398
chr17	7146040	7146634
chr17	7152997	7154370
chr17	7165800	7167180
chr17	7182517	7183877
chr17	7229193	7230620
chr17	7355082	7356456
chr17	7373757	7375416
chr17	7393910	7395246
chr17	7398051	7399427
chr17	7436757	7439098
chr17	7490048	7491377
chr17	7528303	7529710
chr17	7551492	7551918
chr17	7557344	7558723
chr17	7589955	7591367
chr17	7781699	7782204
chr17	7808920	7809331
chr17	7998132	7999543
chr17	8118163	8119532
chr17	8137772	8139123
chr17	8144988	8145407
chr17	8294396	8295764
chr17	8340950	8342408
chr17	8357685	8359060
chr17	8391950	8393376
chr17	8402796	8404205
chr17	8417869	8419141
chr17	8421127	8422499
chr17	8428199	8429576
chr17	8434732	8438506
chr17	8475289	8477385
chr17	8490304	8491602
chr17	8492256	8493628
chr17	8501094	8502503
chr17	8503049	8505654
chr17	8532574	8534871
chr17	8535939	8537330
chr17	8542999	8544372
chr17	8554094	8554675
chr17	8555054	8555627
chr17	8560379	8561747
chr17	8563992	8565953
chr17	8582634	8584042
chr17	8626581	8627952
chr17	8670560	8672715
chr17	8680473	8681845
chr17	8683653	8685030
chr17	8698368	8699658
chr17	8716574	8717954
chr17	8718955	8720386
chr17	8858986	8860411
chr17	8993188	8995330
chr17	9138073	9139451
chr17	9152198	9153568
chr17	9180488	9181873
chr17	9223942	9225289
chr17	9360646	9363578
chr17	9409356	9410728
chr17	9427731	9429110
chr17	9451587	9453011
chr17	9771794	9773712
chr17	9825250	9826662
chr17	9862987	9864274
chr17	9873244	9875111
chr17	9917723	9919036
chr17	9952482	9953840
chr17	9954797	9956204
chr17	9956507	9957914
chr17	9961017	9962339
chr17	9967777	9970582
chr17	10037747	10039112
chr17	10072211	10073581
chr17	10074228	10074728
chr17	10075243	10076631
chr17	10097831	10099242
chr17	10120366	10121742
chr17	10168974	10170341
chr17	10230148	10231524
chr17	10232705	10234077
chr17	10286805	10288211
chr17	10288546	10289924
chr17	10353470	10354842
chr17	10379400	10379984
chr17	10380198	10381578
chr17	10390430	10391796
chr17	10402090	10402663
chr17	10419467	10419913
chr17	10434490	10435058
chr17	10435395	10435971
chr17	10462607	10463167
chr17	10477790	10478387
chr17	10482841	10483410
chr17	10501671	10502949
chr17	10506851	10508218
chr17	10510576	10511948
chr17	10512076	10513917
chr17	10513921	10515300
chr17	10516756	10518130
chr17	10518643	10519219
chr17	10519358	10520739
chr17	10521051	10521638
chr17	10522048	10522605
chr17	10523043	10523614
chr17	10526178	10527546
chr17	10527701	10529075
chr17	10530603	10531971
chr17	10551509	10553923
chr17	10558973	10561185
chr17	10562098	10564686
chr17	10566436	10567842
chr17	10583046	10584460
chr17	10586697	10588095
chr17	10596575	10597769
chr17	10599741	10601116
chr17	10634058	10635434
chr17	10641203	10641773
chr17	10644623	10645993
chr17	10647608	10649786
chr17	10667317	10668690
chr17	10671502	10672788
chr17	10673052	10674464
chr17	10676907	10678281
chr17	10682133	10683511
chr17	10685803	10687101
chr17	10698973	10701674
chr17	10703118	10704489
chr17	10706308	10707712
chr17	10707907	10709318
chr17	10711972	10713336
chr17	10722422	10723828
chr17	10726823	10728209
chr17	10937329	10938736
chr17	11032302	11034764
chr17	11080901	11081457
chr17	11130542	11131112
chr17	11131542	11132142
chr17	11152204	11152775
chr17	11216994	11217567
chr17	11227397	11228010
chr17	11260331	11261709
chr17	11267040	11267653
chr17	11268849	11269426
chr17	11279144	11279716
chr17	11280645	11281222
chr17	11285510	11286918
chr17	11300645	11301219
chr17	11323400	11323967
chr17	11335092	11335679
chr17	11350314	11351680
chr17	11354041	11354619
chr17	11403354	11404726
chr17	11406274	11407640
chr17	11422444	11423024
chr17	11423744	11424319
chr17	11437690	11438270
chr17	11441799	11442366
chr17	11454692	11455270
chr17	11458952	11459528
chr17	11462429	11463804
chr17	11501349	11501923
chr17	11502241	11502850
chr17	11503299	11503874
chr17	11506854	11507430
chr17	11523544	11524119
chr17	11524654	11525233
chr17	11528992	11529566
chr17	11544927	11546331
chr17	11576477	11577820
chr17	11578237	11579628
chr17	11585497	11586073
chr17	11603946	11604525
chr17	11634794	11635377
chr17	11644399	11644978
chr17	11650744	11651317
chr17	11655594	11656168
chr17	11662343	11662909
chr17	11697585	11698967
chr17	11699675	11701049
chr17	11702644	11703220
chr17	11722543	11723118
chr17	11725298	11725871
chr17	11726743	11727321
chr17	11734748	11735313
chr17	11765386	11767888
chr17	11786641	11787222
chr17	11800901	11801473
chr17	11802446	11803056
chr17	11804496	11805076
chr17	11805699	11806274
chr17	11809947	11810521
chr17	11811059	11812434
chr17	11812774	11814153
chr17	11831299	11831862
chr17	11832592	11833170
chr17	11836494	11837106
chr17	11837504	11838112
chr17	11857042	11857612
chr17	11874382	11875757
chr17	11878794	11879348
chr17	11898552	11899963
chr17	11900742	11901353
chr17	11902294	11902860
chr17	11914894	11915464
chr17	11917354	11917915
chr17	11923592	11924174
chr17	11933493	11934073
chr17	11938442	11939018
chr17	11939702	11940270
chr17	11958148	11958725
chr17	11961851	11962416
chr17	11971691	11972274
chr17	11973663	11974232
chr17	11979194	11979771
chr17	12016400	12016981
chr17	12019441	12020005
chr17	12027191	12027769
chr17	12028391	12028963
chr17	12038997	12039577
chr17	12040097	12040671
chr17	12073352	12073915
chr17	12076357	12077738
chr17	12080400	12080979
chr17	12092596	12093166
chr17	12093391	12093962
chr17	12103267	12104645
chr17	12105601	12106169
chr17	12111046	12111614
chr17	12119742	12120313
chr17	12126496	12127071
chr17	12132997	12133574
chr17	12141504	12143422
chr17	12149794	12150355
chr17	12155129	12156496
chr17	12165194	12165764
chr17	12166203	12166779
chr17	12167443	12168013
chr17	12171293	12171862
chr17	12174393	12174969
chr17	12185892	12186467
chr17	12192641	12193251
chr17	12223042	12223622
chr17	12235141	12235751
chr17	12237351	12237925
chr17	12238591	12239164
chr17	12241597	12242167
chr17	12269603	12270175
chr17	12273841	12274423
chr17	12311444	12312933
chr17	12321729	12323060
chr17	12336889	12338260
chr17	12338853	12340286
chr17	12346689	12348071
chr17	12360416	12361828
chr17	12371242	12372616
chr17	12416134	12417509
chr17	12511009	12513225
chr17	12570765	12572177
chr17	12613162	12614549
chr17	12621702	12623102
chr17	12624283	12625676
chr17	12659003	12660399
chr17	12664188	12664666
chr17	12700863	12702238
chr17	12776350	12777766
chr17	12845877	12848156
chr17	12868994	12870328
chr17	12915348	12915925
chr17	12916892	12917456
chr17	12918453	12919025
chr17	12933468	12934840
chr17	12935297	12935871
chr17	12936758	12937328
chr17	12942547	12943112
chr17	12943953	12944526
chr17	12945142	12945714
chr17	12949693	12950262
chr17	12951147	12951740
chr17	12952542	12953120
chr17	12958602	12959188
chr17	12959752	12960321
chr17	12960652	12961205
chr17	12961594	12964236
chr17	12973754	12974318
chr17	12983699	12984272
chr17	12985298	12985872
chr17	12986948	12987516
chr17	13003045	13003620
chr17	13032542	13033118
chr17	13039102	13039679
chr17	13041962	13043335
chr17	13058040	13058613
chr17	13059380	13060560
chr17	13061311	13062726
chr17	13065140	13065719
chr17	13068190	13069608
chr17	13071244	13073120
chr17	13091395	13092402
chr17	13096340	13096868
chr17	13103160	13104584
chr17	13107900	13108465
chr17	13108486	13110536
chr17	13115016	13116397
chr17	13133556	13134952
chr17	13153125	13155299
chr17	13184199	13187045
chr17	13199994	13201601
chr17	13245438	13246670
chr17	13253268	13254646
chr17	13291636	13293024
chr17	13324952	13326353
chr17	13397207	13398587
chr17	13413356	13414669
chr17	13422450	13423840
chr17	13445156	13445654
chr17	13498919	13499363
chr17	13546729	13548140
chr17	13560377	13560878
chr17	13666424	13667802
chr17	13671972	13673367
chr17	13713706	13714919
chr17	13739102	13740434
chr17	13743262	13743714
chr17	13745872	13746317
chr17	13747257	13748590
chr17	13813329	13814628
chr17	13819417	13820821
chr17	13836424	13837810
chr17	13873824	13875244
chr17	13879732	13881106
chr17	13896532	13898229
chr17	13898692	13900061
chr17	13987606	13988978
chr17	13989697	13991022
chr17	14003239	14004602
chr17	14011214	14012619
chr17	14084681	14086032
chr17	14173448	14173859
chr17	14300281	14301523
chr17	14302107	14303501
chr17	14312492	14313867
chr17	14313882	14315095
chr17	14339867	14342513
chr17	14344062	14345440
chr17	14415804	14417184
chr17	14536247	14537619
chr17	14676087	14677452
chr17	14681521	14682887
chr17	14716555	14717048
chr17	14830392	14830966
chr17	14831572	14832947
chr17	14840443	14841018
chr17	14948845	14949498
chr17	14952385	14952960
chr17	15079494	15081845
chr17	15086129	15087482
chr17	15098531	15099908
chr17	15115121	15117465
chr17	15146101	15148823
chr17	15177871	15180211
chr17	15189481	15190690
chr17	15234226	15234719
chr17	15378041	15379413
chr17	15405924	15406428
chr17	15426394	15427769
chr17	15489743	15490318
chr17	15491733	15493088
chr17	15505099	15505673
chr17	15506894	15507478
chr17	15510350	15510914
chr17	15512664	15514485
chr17	15516450	15517021
chr17	15532296	15534150
chr17	15577396	15577961
chr17	15580844	15581417
chr17	15634407	15637562
chr17	15664557	15665936
chr17	15700589	15702282
chr17	15768054	15769424
chr17	15840958	15842604
chr17	15945392	15946849
chr17	15947642	15948171
chr17	15949292	15949865
chr17	15951042	15951650
chr17	15953797	15954381
chr17	15957295	15957873
chr17	15960647	15962017
chr17	15962622	15965228
chr17	15967140	15968562
chr17	15969302	15969874
chr17	16130383	16131709
chr17	16178372	16180224
chr17	17200360	17201653
chr17	17257636	17258988
chr17	17510597	17511959
chr17	17538942	17540335
chr17	17585288	17586674
chr17	17723994	17725325
chr17	17729004	17730219
chr17	17737289	17739704
chr17	17761141	17763155
chr17	17840194	17841560
chr17	17962988	17964374
chr17	17966452	17968628
chr17	17974102	17975479
chr17	17992569	17993866
chr17	18021195	18022569
chr17	18024077	18025460
chr17	18046351	18046927
chr17	18106775	18108135
chr17	18157988	18159361
chr17	18185744	18187117
chr17	18221319	18222618
chr17	18288189	18289487
chr17	18414828	18416186
chr17	18434535	18435909
chr17	18560361	18561773
chr17	18717980	18719415
chr17	19050575	19051993
chr17	19189760	19191171
chr17	19498389	19499801
chr17	19641070	19642445
chr17	19713487	19714866
chr17	19795400	19795855
chr17	19796665	19798051
chr17	19909630	19910993
chr17	20185478	20186703
chr17	20320360	20321735
chr17	20372136	20373536
chr17	20422685	20424063
chr17	20481679	20483056
chr17	20555422	20556802
chr17	20618490	20619842
chr17	20638554	20639924
chr17	20702128	20703411
chr17	20733514	20734893
chr17	20762135	20763507
chr17	20823761	20825132
chr17	20871356	20872730
chr17	20914766	20916130
chr17	20950752	20952126
chr17	20982817	20984184
chr17	21028158	21029327
chr17	21051630	21052993
chr17	21081721	21083214
chr17	21131950	21133338
chr17	21145205	21146765
chr17	21365085	21366447
chr17	21396695	21398065
chr17	21422800	21424171
chr17	21450270	21451687
chr17	21520012	21521428
chr17	21559280	21560889
chr17	21586613	21588156
chr17	21625243	21626647
chr17	21653015	21654385
chr17	21669105	21670487
chr17	21671803	21673332
chr17	21702993	21704692
chr17	21786882	21788162
chr17	21826477	21827893
chr17	21843643	21845882
chr17	21870034	21871811
chr17	21983027	21984421
chr17	22047197	22048550
chr17	22098869	22101069
chr17	22217633	22218956
chr17	22303287	22304651
chr17	22363018	22364284
chr17	22497712	22499437
chr17	22560528	22561940
chr17	22710541	22711944
chr17	22737426	22738822
chr17	22875891	22877296
chr17	22955014	22956431
chr17	23003320	23005816
chr17	23013206	23013697
chr17	23079443	23080855
chr17	23141592	23142608
chr17	23329400	23331869
chr17	23449575	23450295
chr17	23480235	23481628
chr17	23521062	23522486
chr17	23616859	23617993
chr17	23668684	23669088
chr17	23670978	23671472
chr17	23678293	23679673
chr17	23683448	23684814
chr17	23700742	23702911
chr17	23735681	23738509
chr17	23782589	23783915
chr17	23796826	23798161
chr17	23809868	23812401
chr17	23814713	23815323
chr17	23815639	23817046
chr17	23821284	23822719
chr17	23836172	23837548
chr17	23862605	23864220
chr17	23876481	23878968
chr17	23883096	23884459
chr17	23885592	23886882
chr17	23907647	23910265
chr17	23922987	23924733
chr17	23926771	23928138
chr17	23939166	23940862
chr17	23964919	23967746
chr17	23973029	23974390
chr17	23981414	23982463
chr17	23990029	23991415
chr17	24004379	24005692
chr17	24017226	24018470
chr17	24034987	24036401
chr17	24053724	24055123
chr17	24078256	24079624
chr17	24092531	24093932
chr17	24112501	24113879
chr17	24131576	24132895
chr17	24135361	24136727
chr17	24174513	24175880
chr17	24185178	24186545
chr17	24189773	24190314
chr17	24202108	24203478
chr17	24204368	24205769
chr17	24210753	24212123
chr17	24245088	24246479
chr17	24277674	24280244
chr17	24287673	24288166
chr17	24288193	24289582
chr17	24299813	24302936
chr17	24305828	24308073
chr17	24336233	24338570
chr17	24342808	24344171
chr17	24345243	24347995
chr17	24348383	24349780
chr17	24358009	24359385
chr17	24371844	24373273
chr17	24378183	24379589
chr17	24380274	24381698
chr17	24388652	24390048
chr17	24484498	24485906
chr17	24488257	24489636
chr17	24550921	24553138
chr17	24563091	24564484
chr17	24565976	24567348
chr17	24580344	24581754
chr17	24591279	24592653
chr17	24592704	24593961
chr17	24606470	24608134
chr17	24610120	24611491
chr17	24615194	24617724
chr17	24624760	24626419
chr17	24631244	24632564
chr17	24642770	24644171
chr17	24651127	24652534
chr17	24664487	24666583
chr17	24670985	24672884
chr17	24673782	24675217
chr17	24686234	24687874
chr17	24695710	24696984
chr17	24720310	24721440
chr17	24731728	24733113
chr17	24768923	24771263
chr17	24777332	24777887
chr17	24781602	24783608
chr17	24787542	24788958
chr17	24795672	24797036
chr17	24802810	24803219
chr17	24805653	24807361
chr17	24826036	24828594
chr17	24832489	24834819
chr17	24844946	24846301
chr17	24855301	24856213
chr17	24856281	24858481
chr17	24861626	24862943
chr17	24864071	24865442
chr17	24868928	24870295
chr17	24872876	24874242
chr17	24889242	24890644
chr17	24940619	24941984
chr17	24986472	24988929
chr17	25003984	25005357
chr17	25015011	25016380
chr17	25022913	25025125
chr17	25031373	25034139
chr17	25042193	25043571
chr17	25073456	25075619
chr17	25097863	25099258
chr17	25150564	25151942
chr17	25152324	25153857
chr17	25200331	25201799
chr17	25203551	25204951
chr17	25205092	25206417
chr17	25207712	25209085
chr17	25213602	25214172
chr17	25215091	25215662
chr17	25217257	25219734
chr17	25220742	25221316
chr17	25253142	25254615
chr17	25257003	25258290
chr17	25269652	25271038
chr17	25298714	25300074
chr17	25320593	25322188
chr17	25324643	25326564
chr17	25358284	25360514
chr17	25376259	25378764
chr17	25382874	25384250
chr17	25393604	25394900
chr17	25409783	25412952
chr17	25434629	25436036
chr17	25444884	25446308
chr17	25454893	25456294
chr17	25482811	25484186
chr17	25502571	25503968
chr17	25506791	25508165
chr17	25547589	25548967
chr17	25555089	25556494
chr17	25567472	25568843
chr17	25569304	25570675
chr17	25571019	25572423
chr17	25593194	25594566
chr17	25607828	25609244
chr17	25634523	25635953
chr17	25654944	25656315
chr17	25675864	25677144
chr17	25693216	25694587
chr17	25697217	25698540
chr17	25702394	25702957
chr17	25705116	25706521
chr17	25707054	25709335
chr17	25711834	25713227
chr17	25714144	25714712
chr17	25715344	25717040
chr17	25719193	25719769
chr17	25744945	25746304
chr17	25751784	25753194
chr17	25755205	25756372
chr17	25761422	25762796
chr17	25771197	25773291
chr17	25778127	25779504
chr17	25792992	25794364
chr17	25799667	25801038
chr17	25809671	25811040
chr17	25853412	25855256
chr17	25863992	25866076
chr17	25872277	25873652
chr17	25891564	25892927
chr17	25898131	25899536
chr17	25910023	25911396
chr17	25917048	25918423
chr17	25922773	25924237
chr17	25928831	25931046
chr17	25934288	25935709
chr17	25939684	25941081
chr17	25945323	25947290
chr17	25960083	25961281
chr17	25965288	25966824
chr17	25968673	25971975
chr17	25973044	25975776
chr17	25980584	25981958
chr17	25982098	25983498
chr17	25998084	26000061
chr17	26005973	26007332
chr17	26011553	26013121
chr17	26018093	26019471
chr17	26039467	26040866
chr17	26043796	26045179
chr17	26048026	26049392
chr17	26049931	26051298
chr17	26055756	26058326
chr17	26062066	26063436
chr17	26064156	26065160
chr17	26078415	26081825
chr17	26082168	26083549
chr17	26084303	26084755
chr17	26088063	26089430
chr17	26103079	26104156
chr17	26159105	26160507
chr17	26168380	26169745
chr17	26179532	26180902
chr17	26205642	26207818
chr17	26211883	26213259
chr17	26227401	26228779
chr17	26232706	26233611
chr17	26233622	26234081
chr17	26249457	26250958
chr17	26259742	26261145
chr17	26274923	26276335
chr17	26317127	26318490
chr17	26336332	26338545
chr17	26338589	26340608
chr17	26371593	26372919
chr17	26381483	26382729
chr17	26389150	26390699
chr17	26517682	26519099
chr17	26534117	26535476
chr17	26551202	26552811
chr17	26588402	26589772
chr17	26601785	26603159
chr17	26633833	26635233
chr17	26645087	26647096
chr17	26672108	26673504
chr17	26697746	26699277
chr17	26712826	26714201
chr17	26720644	26722007
chr17	26732849	26734212
chr17	26738705	26740117
chr17	26747550	26748915
chr17	26750915	26752290
chr17	26753415	26754814
chr17	26757725	26759097
chr17	26759525	26760893
chr17	26767789	26769362
chr17	26776409	26777795
chr17	26783415	26784789
chr17	26787179	26788552
chr17	26797034	26798446
chr17	26808004	26809363
chr17	26812637	26814213
chr17	26814714	26815974
chr17	26829991	26831356
chr17	26845824	26847154
chr17	26851891	26854411
chr17	26917318	26918691
chr17	26928126	26929506
chr17	26978803	26980170
chr17	27029118	27030336
chr17	27053332	27054728
chr17	27061124	27061640
chr17	27069399	27070872
chr17	27071719	27073078
chr17	27076314	27079521
chr17	27083999	27086850
chr17	27089789	27091169
chr17	27104369	27105744
chr17	27109414	27110794
chr17	27141879	27143257
chr17	27148292	27149688
chr17	27154282	27155766
chr17	27164652	27167285
chr17	27193267	27194953
chr17	27227482	27228857
chr17	27270058	27272513
chr17	27301826	27302300
chr17	27305021	27306374
chr17	27340611	27343045
chr17	27454331	27455705
chr17	27464621	27466006
chr17	27491976	27493354
chr17	27494331	27495706
chr17	27521695	27523105
chr17	27640776	27642150
chr17	27648650	27650030
chr17	27692812	27694510
chr17	27702962	27704373
chr17	27711667	27713067
chr17	27723417	27724774
chr17	27732925	27734325
chr17	27738897	27740279
chr17	27747802	27749214
chr17	27759923	27762098
chr17	27763415	27764416
chr17	27771369	27774262
chr17	27775708	27777039
chr17	27779123	27780335
chr17	27782845	27783420
chr17	27791570	27793464
chr17	27810655	27811742
chr17	27811818	27813379
chr17	27814045	27814632
chr17	27815675	27817092
chr17	27820133	27823084
chr17	27824293	27824866
chr17	27838020	27839373
chr17	27844158	27845656
chr17	27846348	27846914
chr17	27848355	27850020
chr17	27854245	27854849
chr17	27857043	27857618
chr17	27862453	27863020
chr17	27866210	27867568
chr17	27871517	27872856
chr17	27873137	27874342
chr17	27892191	27893566
chr17	27897790	27899166
chr17	27903230	27904614
chr17	27936450	27937766
chr17	27956550	27959200
chr17	27976334	27977703
chr17	27992742	27994130
chr17	28001486	28001989
chr17	28044959	28047155
chr17	28091287	28092664
chr17	28106167	28107548
chr17	28136477	28137898
chr17	28144012	28145377
chr17	28151337	28152714
chr17	28161581	28162960
chr17	28167116	28168494
chr17	28173699	28175072
chr17	28177289	28178689
chr17	28182264	28182763
chr17	28194147	28195522
chr17	28217910	28219284
chr17	28278892	28280170
chr17	28313653	28315157
chr17	28344019	28345587
chr17	28368990	28370374
chr17	28372480	28373852
chr17	28381015	28382230
chr17	28407944	28409368
chr17	28430197	28431563
chr17	28449767	28451176
chr17	28464492	28466108
chr17	28484787	28485326
chr17	28487582	28489436
chr17	28502382	28503547
chr17	28557074	28558450
chr17	28565113	28566482
chr17	28622018	28624798
chr17	28650342	28651749
chr17	28654667	28656070
chr17	28659127	28660503
chr17	28667312	28668512
chr17	28685732	28687090
chr17	28695746	28697134
chr17	28697960	28699324
chr17	28711960	28713365
chr17	28752550	28753845
chr17	28758925	28761044
chr17	28763150	28765062
chr17	28825951	28830203
chr17	28834301	28835672
chr17	28846107	28847482
chr17	28872670	28874042
chr17	28879185	28880593
chr17	28882390	28883802
chr17	28905569	28906939
chr17	28937367	28938850
chr17	28964311	28965670
chr17	28994736	28996055
chr17	29005801	29007224
chr17	29011551	29012768
chr17	29025243	29025735
chr17	29041303	29042915
chr17	29044523	29045842
chr17	29052722	29053943
chr17	29079619	29080876
chr17	29084944	29086174
chr17	29088520	29090858
chr17	29117900	29119318
chr17	29144114	29146577
chr17	29163088	29164492
chr17	29168506	29170268
chr17	29194208	29195553
chr17	29209336	29210709
chr17	29214940	29216342
chr17	29216503	29217075
chr17	29217128	29217725
chr17	29218053	29219448
chr17	29227223	29228595
chr17	29230013	29232678
chr17	29266245	29266865
chr17	29268045	29268626
chr17	29270951	29272670
chr17	29272799	29273365
chr17	29284594	29285159
chr17	29286394	29286959
chr17	29292546	29294005
chr17	29302646	29303251
chr17	29374683	29376444
chr17	29400313	29402605
chr17	29405041	29406420
chr17	29423147	29423632
chr17	29455132	29456491
chr17	29467082	29468503
chr17	29474817	29476227
chr17	29478546	29479922
chr17	29483447	29484818
chr17	29485151	29486550
chr17	29492594	29493966
chr17	29497154	29498525
chr17	29545354	29545819
chr17	29573504	29574873
chr17	29626240	29628699
chr17	29629000	29629558
chr17	29631545	29632119
chr17	29640094	29640624
chr17	29686046	29688248
chr17	29731783	29733168
chr17	29733546	29734671
chr17	29751068	29752642
chr17	29796840	29798615
chr17	29804720	29806088
chr17	29854256	29855655
chr17	29931383	29932753
chr17	30010373	30011736
chr17	30025118	30026525
chr17	30121588	30122939
chr17	30140788	30143321
chr17	30144637	30146008
chr17	30252962	30254338
chr17	30267074	30268454
chr17	30324372	30325748
chr17	30332933	30335020
chr17	30350769	30352054
chr17	30393774	30395201
chr17	30445669	30447050
chr17	30457494	30458877
chr17	30533420	30534809
chr17	30565207	30566579
chr17	30605864	30607275
chr17	30661028	30662314
chr17	30712659	30714930
chr17	30716799	30718205
chr17	30749897	30751306
chr17	30763174	30765536
chr17	30996704	30997752
chr17	31003788	31004493
chr17	31038103	31039473
chr17	31073193	31073790
chr17	31076748	31077317
chr17	31082293	31082870
chr17	31085343	31085923
chr17	31090918	31092296
chr17	31099698	31100271
chr17	31106652	31107222
chr17	31137795	31138360
chr17	31157898	31158471
chr17	31160078	31161446
chr17	31170118	31171473
chr17	31172568	31173944
chr17	31193928	31195743
chr17	31209903	31211258
chr17	31211408	31212782
chr17	31215518	31216889
chr17	31218165	31219540
chr17	31235248	31236603
chr17	31249653	31251027
chr17	31267009	31268258
chr17	31281529	31282840
chr17	31288990	31290399
chr17	31302292	31303700
chr17	31334987	31337582
chr17	31344303	31345710
chr17	31348158	31348648
chr17	31414598	31415963
chr17	31428209	31428661
chr17	31431717	31434177
chr17	31522478	31523876
chr17	31587758	31589129
chr17	31593445	31594815
chr17	31649884	31651130
chr17	31656358	31657735
chr17	31700521	31703103
chr17	31731641	31732217
chr17	31756141	31756635
chr17	31773790	31775720
chr17	31776346	31776920
chr17	31795283	31797432
chr17	31810616	31812001
chr17	31814176	31815532
chr17	31829695	31830174
chr17	31964291	31964866
chr17	31970693	31971263
chr17	31971691	31972271
chr17	31973798	31974360
chr17	31975596	31976165
chr17	31978896	31979497
chr17	31988593	31989162
chr17	31990643	31991220
chr17	31992534	31994429
chr17	32001508	32002075
chr17	32002394	32002964
chr17	32007690	32008260
chr17	32009350	32009921
chr17	32011190	32011794
chr17	32040400	32041616
chr17	32042245	32043281
chr17	32049154	32050529
chr17	32057480	32058877
chr17	32067759	32069130
chr17	32070254	32071635
chr17	32076669	32078051
chr17	32103484	32104867
chr17	32171744	32173842
chr17	32184528	32185891
chr17	32194104	32195480
chr17	32227523	32229979
chr17	32250397	32251768
chr17	32258507	32259923
chr17	32304087	32305519
chr17	32316623	32318036
chr17	32326703	32328067
chr17	32378156	32379541
chr17	32420836	32422791
chr17	32457274	32459766
chr17	32472654	32474018
chr17	32486673	32489179
chr17	32495293	32496670
chr17	32525064	32528069
chr17	32539372	32542190
chr17	32558479	32559570
chr17	32561404	32562786
chr17	32588974	32590349
chr17	32642704	32644077
chr17	32672916	32674266
chr17	32757622	32758960
chr17	32795721	32797093
chr17	32821911	32823727
chr17	32925526	32926893
chr17	32947226	32948590
chr17	32966342	32968330
chr17	33027796	33030247
chr17	33054327	33055997
chr17	33061297	33062715
chr17	33083515	33085978
chr17	33102078	33104359
chr17	33129379	33130705
chr17	33170616	33172017
chr17	33205293	33206625
chr17	33225618	33227082
chr17	33228340	33230177
chr17	33230255	33230746
chr17	33276928	33278296
chr17	33312653	33314074
chr17	33335302	33336706
chr17	33353600	33355014
chr17	33392384	33393726
chr17	33405104	33406355
chr17	33425784	33427155
chr17	33496100	33497513
chr17	33531179	33533284
chr17	33569138	33570514
chr17	33640254	33641503
chr17	33660431	33661969
chr17	33691944	33693314
chr17	33699879	33701255
chr17	33765327	33766825
chr17	33773801	33775726
chr17	33786904	33787396
chr17	33821497	33824106
chr17	33855913	33857290
chr17	33891799	33893166
chr17	33896394	33899122
chr17	33915899	33917310
chr17	33918823	33920069
chr17	33946845	33948359
chr17	33949175	33950550
chr17	33953678	33955051
chr17	33960853	33963121
chr17	33979488	33980701
chr17	34027875	34028455
chr17	34041577	34042783
chr17	34044993	34045568
chr17	34045680	34047811
chr17	34052044	34054320
chr17	34055714	34057247
chr17	34065449	34067542
chr17	34067650	34068217
chr17	34076190	34076768
chr17	34076964	34078982
chr17	34084380	34086218
chr17	34087565	34090129
chr17	34092124	34094249
chr17	34115192	34116080
chr17	34116082	34119127
chr17	34136893	34137473
chr17	34137582	34138978
chr17	34161062	34163737
chr17	34164167	34166667
chr17	34168047	34170306
chr17	34174598	34177054
chr17	34228626	34230002
chr17	34232547	34233910
chr17	34253550	34254125
chr17	34257082	34258927
chr17	34258992	34261264
chr17	34261592	34262172
chr17	34264442	34265008
chr17	34265697	34267023
chr17	34268044	34268617
chr17	34272449	34273030
chr17	34274747	34275312
chr17	34276244	34276822
chr17	34279872	34280399
chr17	34281650	34283055
chr17	34289531	34290848
chr17	34323794	34325782
chr17	34334429	34335809
chr17	34338774	34339306
chr17	34340716	34342415
chr17	34375139	34376555
chr17	34394542	34395115
chr17	34398397	34398969
chr17	34399462	34400835
chr17	34400952	34401525
chr17	34425011	34426387
chr17	34428541	34429118
chr17	34433041	34433624
chr17	34442114	34443482
chr17	34446490	34447093
chr17	34461912	34463283
chr17	34481882	34483263
chr17	34490876	34492397
chr17	34513370	34514742
chr17	34535058	34536711
chr17	34574228	34575590
chr17	34613174	34614498
chr17	34634667	34635958
chr17	34654593	34656011
chr17	34700645	34702142
chr17	34720245	34720814
chr17	34722640	34723216
chr17	34724050	34725472
chr17	34726050	34727950
chr17	34728215	34730097
chr17	34730605	34731177
chr17	34734090	34735507
chr17	34739190	34739810
chr17	34740736	34743467
chr17	34743641	34744223
chr17	34745196	34746583
chr17	34750455	34751884
chr17	34753215	34754638
chr17	34763096	34763672
chr17	34764145	34765716
chr17	34765930	34767360
chr17	34777481	34778859
chr17	34781124	34782536
chr17	34783546	34784763
chr17	34788364	34789737
chr17	34806770	34808179
chr17	34836693	34838072
chr17	34846638	34847080
chr17	34881148	34882555
chr17	34941668	34943075
chr17	34960697	34962090
chr17	34973099	34975541
chr17	34979119	34980528
chr17	34982404	34983785
chr17	34986397	34988872
chr17	34994869	34996297
chr17	34999762	35001124
chr17	35001747	35002324
chr17	35019341	35020753
chr17	35030327	35033056
chr17	35034202	35037031
chr17	35050709	35052081
chr17	35064068	35065302
chr17	35067623	35069188
chr17	35087453	35088031
chr17	35088253	35090954
chr17	35095844	35097885
chr17	35108939	35110739
chr17	35118097	35119791
chr17	35136399	35137010
chr17	35137453	35138651
chr17	35138893	35139412
chr17	35152814	35154195
chr17	35158249	35158819
chr17	35160943	35161509
chr17	35163802	35164287
chr17	35165252	35166654
chr17	35166693	35167303
chr17	35180942	35181520
chr17	35181952	35182524
chr17	35183742	35185911
chr17	35186482	35187852
chr17	35187857	35189181
chr17	35195272	35196643
chr17	35197042	35197614
chr17	35200672	35202047
chr17	35202057	35202624
chr17	35203437	35204946
chr17	35211705	35213079
chr17	35213180	35214716
chr17	35216640	35217211
chr17	35217521	35218894
chr17	35222830	35224218
chr17	35225830	35227032
chr17	35227145	35227714
chr17	35231220	35232557
chr17	35244775	35245568
chr17	35252652	35253982
chr17	35257730	35260573
chr17	35262420	35264031
chr17	35268990	35270313
chr17	35271412	35273357
chr17	35301535	35303512
chr17	35308660	35310029
chr17	35313240	35314226
chr17	35323246	35323821
chr17	35325796	35327411
chr17	35330741	35332707
chr17	35339255	35340626
chr17	35341794	35344017
chr17	35356074	35357482
chr17	35372310	35374441
chr17	35377818	35382219
chr17	35383853	35384427
chr17	35387533	35388747
chr17	35394800	35395370
chr17	35399330	35400776
chr17	35402053	35403395
chr17	35456840	35458207
chr17	35478567	35480159
chr17	35495992	35496601
chr17	35515939	35517232
chr17	35530337	35531735
chr17	35542521	35543014
chr17	35561082	35562512
chr17	35575567	35576828
chr17	35606365	35608122
chr17	35627103	35627666
chr17	35642274	35643641
chr17	35645044	35646449
chr17	35653364	35655461
chr17	35669439	35670811
chr17	35679473	35680881
chr17	35685604	35686097
chr17	35686294	35687585
chr17	35688373	35689748
chr17	35703800	35705096
chr17	35763876	35765291
chr17	35770667	35772030
chr17	35772282	35773674
chr17	35780942	35782310
chr17	35785957	35787321
chr17	35789940	35790517
chr17	35803235	35806213
chr17	35809800	35810375
chr17	35810997	35812329
chr17	35822392	35822968
chr17	35834179	35835551
chr17	35837833	35839205
chr17	35839279	35842575
chr17	35888837	35890171
chr17	35908729	35909900
chr17	35913424	35914830
chr17	35945057	35946349
chr17	35949844	35950419
chr17	35951453	35952024
chr17	35957953	35961512
chr17	35966798	35967376
chr17	35972083	35972580
chr17	35973743	35975165
chr17	35975540	35976935
chr17	35977830	35979409
chr17	35997633	35999205
chr17	36001833	36004425
chr17	36004793	36005407
chr17	36006925	36008302
chr17	36009155	36009566
chr17	36010253	36010819
chr17	36016148	36017621
chr17	36033093	36035952
chr17	36045600	36046169
chr17	36046525	36048701
chr17	36052391	36055532
chr17	36057040	36057613
chr17	36059041	36059615
chr17	36083440	36084770
chr17	36098055	36099366
chr17	36106260	36108405
chr17	36115680	36118453
chr17	36130740	36132136
chr17	36132200	36132797
chr17	36134445	36135020
chr17	36138755	36140134
chr17	36156610	36159074
chr17	36160310	36161633
chr17	36162525	36163907
chr17	36168390	36168982
chr17	36170145	36171309
chr17	36179225	36181356
chr17	36195671	36197025
chr17	36220442	36220985
chr17	36221494	36222906
chr17	36247549	36248141
chr17	36249116	36250315
chr17	36258717	36260018
chr17	36266722	36268076
chr17	36281306	36282675
chr17	36304391	36304964
chr17	36305781	36307152
chr17	36315026	36316391
chr17	36327726	36328694
chr17	36367994	36368721
chr17	36393848	36396451
chr17	36405465	36405961
chr17	36408005	36410620
chr17	36423658	36425084
chr17	36451613	36452936
chr17	36463398	36464763
chr17	36505655	36507007
chr17	36599577	36600909
chr17	36683309	36684719
chr17	36780010	36781255
chr17	36809432	36810819
chr17	36909144	36910580
chr17	36948413	36949786
chr17	36973395	36974953
chr17	37004432	37007203
chr17	37027360	37028669
chr17	37034364	37035771
chr17	37060076	37061432
chr17	37079122	37080689
chr17	37083312	37084690
chr17	37089027	37090407
chr17	37094627	37097088
chr17	37118472	37119877
chr17	37126757	37128148
chr17	37128591	37129963
chr17	37137406	37138618
chr17	37138721	37141303
chr17	37155146	37156548
chr17	37158862	37162054
chr17	37165137	37166545
chr17	37181985	37183599
chr17	37186650	37188042
chr17	37189021	37190421
chr17	37192156	37193527
chr17	37198236	37199615
chr17	37204194	37205576
chr17	37205634	37207057
chr17	37208565	37209973
chr17	37223634	37224784
chr17	37231111	37232536
chr17	37249220	37250640
chr17	37289315	37290605
chr17	37330176	37331497
chr17	37335211	37336618
chr17	37349093	37350467
chr17	37361373	37362734
chr17	37369606	37371013
chr17	37400898	37402284
chr17	37406468	37407952
chr17	37418045	37419075
chr17	37437665	37439024
chr17	37451619	37453075
chr17	37474476	37475844
chr17	37541714	37543122
chr17	37581740	37583107
chr17	37602453	37603853
chr17	37620783	37622157
chr17	37628704	37630129
chr17	37666205	37667575
chr17	37706686	37708100
chr17	37712660	37714065
chr17	37727591	37728999
chr17	37748016	37749393
chr17	37761875	37763242
chr17	37797806	37798968
chr17	37808263	37809618
chr17	37832926	37834353
chr17	37862242	37863591
chr17	37874750	37875248
chr17	37885144	37886535
chr17	37904878	37906290
chr17	37931687	37933068
chr17	37941317	37942713
chr17	37971226	37972560
chr17	37986837	37988251
chr17	38039790	38041201
chr17	38059815	38061223
chr17	38090271	38091134
chr17	38197029	38198439
chr17	38203514	38204803
chr17	38220214	38221466
chr17	38268435	38269810
chr17	38284828	38286225
chr17	38311334	38312735
chr17	38344495	38345914
chr17	38411009	38412425
chr17	38442698	38444070
chr17	38471399	38472811
chr17	38557421	38558843
chr17	38690426	38691855
chr17	38775931	38777113
chr17	39172930	39173501
chr17	39173601	39174324
chr17	39214280	39215644
chr17	39542607	39544014
chr17	39672385	39673762
chr17	39777221	39778585
chr17	39979563	39985969
chr17	40086761	40088121
chr17	40345845	40347268
chr17	40379505	40380668
chr17	40456450	40457850
chr17	40656261	40657664
chr17	40697755	40699121
chr17	40710952	40712367
chr17	40734832	40736207
chr17	40768367	40769718
chr17	40863368	40864766
chr17	40931387	40932766
chr17	40947401	40948768
chr17	41017802	41019174
chr17	41051589	41052878
chr17	41070929	41073180
chr17	42452191	42454540
chr17	42529090	42530465
chr17	42748558	42749862
chr17	42829531	42830910
chr17	42879420	42880721
chr17	43012525	43016411
chr17	43152807	43154536
chr17	43166813	43170010
chr17	43172277	43173649
chr17	43295531	43296950
chr17	43406590	43407960
chr17	43496772	43498146
chr17	43502247	43506831
chr17	43510531	43511903
chr17	43512976	43514385
chr17	43525711	43527524
chr17	43527699	43529365
chr17	43530491	43531072
chr17	43536051	43536625
chr17	43537090	43537667
chr17	43540146	43540677
chr17	43559326	43559819
chr17	43595397	43595968
chr17	43597042	43597615
chr17	43640015	43641415
chr17	43680883	43682266
chr17	43694357	43694932
chr17	43704694	43707429
chr17	43710510	43711927
chr17	43717844	43718418
chr17	43728749	43730157
chr17	43766504	43767064
chr17	43767549	43768924
chr17	43783890	43785275
chr17	43803327	43805595
chr17	43927566	43928956
chr17	43938095	43939780
chr17	43940245	43941616
chr17	43951105	43952520
chr17	43978287	43979652
chr17	43982834	43984199
chr17	44041274	44042654
chr17	44089243	44091069
chr17	44110191	44111605
chr17	44134133	44135503
chr17	44157398	44158702
chr17	44159746	44161157
chr17	44162756	44164133
chr17	44166888	44168251
chr17	44215096	44216509
chr17	44241908	44244698
chr17	44258125	44259507
chr17	44324825	44326502
chr17	44340411	44340911
chr17	44364077	44365044
chr17	44367072	44368424
chr17	44375697	44377078
chr17	44503118	44504466
chr17	44657018	44659364
chr17	44725174	44725941
chr17	44750243	44751538
chr17	44754441	44755868
chr17	44759535	44760905
chr17	44768455	44769834
chr17	44809312	44810691
chr17	44821780	44823173
chr17	44833388	44833881
chr17	44871436	44875282
chr17	44913409	44915348
chr17	44951875	44953451
chr17	45018127	45019502
chr17	45569939	45572350
chr17	45606250	45607591
chr17	45611078	45613598
chr17	45643085	45644622
chr17	45659780	45661099
chr17	45672271	45673637
chr17	45674881	45676171
chr17	45681067	45682507
chr17	45686211	45688341
chr17	45691956	45693358
chr17	45700451	45701802
chr17	45710451	45711917
chr17	45721137	45722542
chr17	45728546	45732276
chr17	45732811	45734553
chr17	45736893	45738217
chr17	45739253	45740763
chr17	45755658	45757070
chr17	45796591	45797926
chr17	45814978	45816391
chr17	45822101	45824863
chr17	45871094	45872452
chr17	45872794	45874198
chr17	45888824	45890251
chr17	45890763	45892129
chr17	45897678	45899047
chr17	45902488	45903889
chr17	45906809	45908194
chr17	45943516	45944893
chr17	45951356	45951933
chr17	45992237	45993037
chr17	46093274	46093772
chr17	46162415	46163784
chr17	46167540	46168952
chr17	46169620	46171028
chr17	46185657	46186160
chr17	46194575	46195030
chr17	46247448	46248785
chr17	46265917	46267294
chr17	46281487	46282815
chr17	46290907	46292209
chr17	46296791	46298661
chr17	46339106	46341270
chr17	46367781	46369138
chr17	46384332	46386702
chr17	46390408	46391785
chr17	46410852	46412220
chr17	46414400	46415770
chr17	46420268	46421664
chr17	46433486	46435929
chr17	46438676	46440056
chr17	46463016	46464401
chr17	46464711	46466593
chr17	46520006	46521536
chr17	46565186	46566598
chr17	46575723	46577012
chr17	46621002	46621578
chr17	46623800	46626139
chr17	46633165	46634417
chr17	46683634	46685005
chr17	46691129	46694588
chr17	46728044	46729045
chr17	46731534	46732819
chr17	46734908	46736279
chr17	46741250	46742379
chr17	46757710	46759052
chr17	46765466	46768118
chr17	46782396	46783998
chr17	46786581	46788000
chr17	46810480	46810977
chr17	46811495	46812874
chr17	46815890	46816466
chr17	46816698	46819587
chr17	46839404	46839973
chr17	46842254	46843424
chr17	46847504	46849129
chr17	46849340	46849910
chr17	46849954	46850447
chr17	46866414	46867799
chr17	46889451	46890876
chr17	46895027	46896279
chr17	46901092	46902299
chr17	46908877	46910576
chr17	46919121	46921226
chr17	46965847	46967258
chr17	46968653	46970670
chr17	46993663	46995974
chr17	47026009	47028475
chr17	47046723	47048105
chr17	47068611	47069989
chr17	47124359	47125736
chr17	47146584	47149178
chr17	47175560	47176931
chr17	47190780	47192166
chr17	47233891	47235264
chr17	47276411	47279734
chr17	47281496	47282868
chr17	47287527	47288893
chr17	47303502	47304878
chr17	47314177	47315592
chr17	47333274	47334688
chr17	47335454	47336871
chr17	47366514	47367814
chr17	47405814	47406309
chr17	47505130	47506818
chr17	47521640	47523011
chr17	47537825	47538478
chr17	47551969	47553337
chr17	47572927	47574284
chr17	47574615	47575991
chr17	47638431	47639787
chr17	47640188	47640958
chr17	47641302	47642671
chr17	47644663	47645802
chr17	47645858	47646798
chr17	47729715	47731675
chr17	47747632	47750125
chr17	47765657	47768326
chr17	47809065	47810439
chr17	47823850	47827033
chr17	47831450	47833374
chr17	47839237	47840614
chr17	47863091	47864372
chr17	47873282	47876258
chr17	47893602	47894978
chr17	47896400	47897812
chr17	47899170	47900542
chr17	47903489	47906064
chr17	47909655	47911067
chr17	47920022	47921394
chr17	47921983	47923345
chr17	47933004	47933575
chr17	47936843	47937420
chr17	47939483	47940017
chr17	47942343	47942924
chr17	47943250	47943821
chr17	47948195	47948768
chr17	47951150	47951713
chr17	47958440	47959014
chr17	47966055	47966629
chr17	47969144	47969755
chr17	47970530	47971904
chr17	47971934	47973309
chr17	47978899	47979466
chr17	47988640	47989049
chr17	47994153	47994731
chr17	48000691	48001261
chr17	48002959	48003526
chr17	48009147	48009721
chr17	48014442	48015026
chr17	48015479	48016903
chr17	48018747	48019319
chr17	48022093	48022666
chr17	48025043	48025616
chr17	48035043	48035650
chr17	48041242	48041811
chr17	48045649	48046226
chr17	48050694	48051149
chr17	48052044	48052623
chr17	48056999	48057573
chr17	48061880	48063286
chr17	48067098	48067702
chr17	48074958	48075518
chr17	48079393	48079958
chr17	48175541	48176918
chr17	48225883	48227242
chr17	48227623	48229035
chr17	48283549	48284935
chr17	48304509	48305905
chr17	48340642	48341084
chr17	48371205	48372612
chr17	48386185	48387586
chr17	48402960	48404371
chr17	48420549	48421119
chr17	48421544	48422117
chr17	48438664	48440066
chr17	48454779	48456175
chr17	48465294	48466582
chr17	48485019	48486415
chr17	48498533	48499936
chr17	48511691	48513053
chr17	48514440	48515864
chr17	48531695	48533026
chr17	48547844	48550824
chr17	48557320	48558689
chr17	48572351	48573722
chr17	48591117	48592293
chr17	48593517	48594843
chr17	48682142	48683567
chr17	49022148	49022595
chr17	49070544	49072601
chr17	49130345	49130846
chr17	49152618	49153867
chr17	49202432	49203843
chr17	49253159	49254539
chr17	49452791	49453966
chr17	49484491	49487167
chr17	49566988	49568361
chr17	49655649	49656913
chr17	49659219	49660592
chr17	49663009	49664379
chr17	49666662	49668069
chr17	49672474	49673778
chr17	49677470	49678904
chr17	49701966	49703363
chr17	49703960	49705189
chr17	49729155	49730532
chr17	49733420	49733923
chr17	49753792	49755157
chr17	49763144	49764524
chr17	50135134	50136507
chr17	50145895	50147305
chr17	50155409	50157785
chr17	50159359	50160721
chr17	50172638	50174037
chr17	50176003	50177370
chr17	50190003	50191375
chr17	50193993	50195404
chr17	50263657	50264916
chr17	50330115	50331488
chr17	50431723	50433096
chr17	50433248	50434641
chr17	50500716	50502114
chr17	50517579	50518909
chr17	50531434	50532808
chr17	50546266	50547677
chr17	50559214	50559703
chr17	50609426	50610819
chr17	50623737	50624861
chr17	50648171	50651022
chr17	50664108	50665476
chr17	50709572	50709992
chr17	50727128	50727667
chr17	50737703	50739063
chr17	50779270	50781485
chr17	50782975	50784388
chr17	50787581	50788948
chr17	50789141	50790519
chr17	50791021	50792392
chr17	50794167	50795546
chr17	50806322	50807693
chr17	50813839	50815124
chr17	50817087	50819763
chr17	50827259	50827836
chr17	50873891	50874459
chr17	50874641	50876088
chr17	50876931	50878308
chr17	50879866	50881233
chr17	50899291	50900821
chr17	50902016	50903397
chr17	50942541	50943120
chr17	51298993	51300369
chr17	51317193	51317765
chr17	51318142	51320400
chr17	51321262	51322636
chr17	51323759	51325128
chr17	51343017	51345170
chr17	51463864	51464358
chr17	51587887	51589269
chr17	51673185	51674585
chr17	51735605	51736055
chr17	51878853	51880228
chr17	51881454	51882867
chr17	51885973	51887375
chr17	51903238	51904616
chr17	51922468	51923848
chr17	51929028	51930428
chr17	51941784	51944356
chr17	51945133	51948850
chr17	51951679	51953179
chr17	51965298	51967628
chr17	51970984	51974321
chr17	52021353	52022739
chr17	52045710	52046238
chr17	52386356	52387691
chr17	52486760	52488843
chr17	52490055	52491457
chr17	52741327	52742697
chr17	53121625	53122107
chr17	53337458	53337955
chr17	53602949	53604152
chr17	53617440	53619265
chr17	53679153	53680462
chr17	53682721	53684074
chr17	53705592	53707020
chr17	53707187	53708560
chr17	53722663	53724147
chr17	53734951	53736326
chr17	53828214	53830257
chr17	53855131	53856510
chr17	53985573	53986982
chr17	54130252	54131642
chr17	54438654	54440081
chr17	54487260	54487750
chr17	54510446	54510902
chr17	54892248	54893622
chr17	55222421	55223714
chr17	55401928	55403303
chr17	55415083	55416505
chr17	55431094	55432465
chr17	55432713	55434087
chr17	55545200	55546574
chr17	55584317	55585924
chr17	55587589	55588962
chr17	55615852	55617182
chr17	55617877	55619240
chr17	55686880	55688270
chr17	55764270	55765635
chr17	55852217	55853588
chr17	55888551	55889931
chr17	56016927	56018302
chr17	56018527	56019482
chr17	56030809	56032243
chr17	56070719	56072107
chr17	56084988	56086408
chr17	56091338	56092712
chr17	56097901	56100492
chr17	56109201	56110567
chr17	56125228	56126596
chr17	56145049	56145973
chr17	56146074	56146721
chr17	56147914	56149444
chr17	56160115	56161492
chr17	56167229	56168593
chr17	56169474	56170764
chr17	56175149	56177330
chr17	56179145	56180512
chr17	56198740	56199232
chr17	56213540	56215631
chr17	56218371	56219749
chr17	56248410	56250929
chr17	56257425	56258617
chr17	56261671	56263038
chr17	56272445	56274998
chr17	56278859	56281434
chr17	56284819	56286216
chr17	56301207	56302616
chr17	56308785	56310121
chr17	56323835	56325054
chr17	56349670	56351046
chr17	56357202	56358574
chr17	56358653	56360014
chr17	56373003	56374219
chr17	56381722	56383052
chr17	56390244	56390813
chr17	56394447	56395050
chr17	56395517	56396929
chr17	56399694	56400272
chr17	56404167	56405252
chr17	56405277	56406336
chr17	56408251	56409654
chr17	56415803	56417865
chr17	56420546	56421634
chr17	56422051	56423232
chr17	56427146	56427707
chr17	56430147	56431678
chr17	56440136	56440962
chr17	56442051	56444444
chr17	56444451	56445015
chr17	56446241	56446808
chr17	56464767	56466142
chr17	56468492	56469070
chr17	56475245	56475864
chr17	56499180	56500543
chr17	56509445	56510820
chr17	56519155	56520531
chr17	56545375	56546740
chr17	56547935	56549324
chr17	56558628	56560013
chr17	56566390	56567785
chr17	56579060	56580468
chr17	56585350	56586720
chr17	56600780	56603311
chr17	56606765	56608180
chr17	56614845	56617578
chr17	56646347	56647690
chr17	56652208	56653050
chr17	56653060	56653629
chr17	56675116	56676529
chr17	56690646	56692046
chr17	56723697	56725710
chr17	56748464	56750867
chr17	56752152	56753742
chr17	56766622	56768232
chr17	56811980	56813356
chr17	56830080	56831357
chr17	56832480	56833860
chr17	56856486	56858811
chr17	56872946	56874321
chr17	56897260	56898633
chr17	56903485	56905052
chr17	56909000	56910393
chr17	56953629	56955005
chr17	56970726	56972136
chr17	57014163	57015739
chr17	57035159	57036530
chr17	57075106	57076486
chr17	57121920	57122880
chr17	57128996	57130596
chr17	57136051	57137429
chr17	57139731	57141104
chr17	57150542	57152429
chr17	57171222	57172602
chr17	57181698	57182777
chr17	57199219	57200981
chr17	57200989	57202397
chr17	57218233	57219596
chr17	57224896	57228899
chr17	57244097	57245494
chr17	57245657	57247071
chr17	57289492	57290874
chr17	57333908	57335276
chr17	57354243	57354816
chr17	57356945	57358325
chr17	57358800	57359368
chr17	57363348	57363921
chr17	57367855	57369279
chr17	57385999	57386577
chr17	57387365	57390579
chr17	57415589	57416952
chr17	57417814	57419452
chr17	57483093	57484459
chr17	57497405	57498798
chr17	57685043	57685853
chr17	57685863	57686430
chr17	57886283	57886743
chr17	57908305	57909668
chr17	58326293	58327666
chr17	59131094	59132512
chr17	59153041	59154416
chr17	62206387	62206995
chr17	63036413	63037591
chr17	63170531	63171904
chr17	63229745	63233991
chr17	63296773	63298143
chr17	63361221	63362618
chr17	63373990	63375407
chr17	63421866	63423240
chr17	63494703	63496111
chr17	63634337	63635717
chr17	63674774	63676168
chr17	63848899	63851610
chr17	64009791	64011112
chr17	64198599	64199174
chr17	64210152	64210714
chr17	64212347	64214477
chr17	64226714	64228089
chr17	64286615	64288027
chr17	64293275	64293734
chr17	64316240	64317652
chr17	64394551	64395131
chr17	64399141	64399718
chr17	64446495	64447068
chr17	64447947	64448518
chr17	64448946	64449512
chr17	64458401	64458997
chr17	64468490	64469872
chr17	64479795	64480358
chr17	64482576	64483072
chr17	64485341	64485920
chr17	64489450	64490051
chr17	64491041	64491619
chr17	64495100	64495677
chr17	64665703	64667078
chr17	64680311	64682928
chr17	64789444	64790658
chr17	64905224	64906596
chr17	64949093	64951645
chr17	64952062	64953451
chr17	64961599	64963008
chr17	64970249	64971616
chr17	64979169	64980541
chr17	64986629	64988050
chr17	65015114	65016488
chr17	65100194	65101568
chr17	65115740	65117154
chr17	65305665	65307015
chr17	65355733	65356141
chr17	65454264	65455634
chr17	65522653	65524020
chr17	65621494	65621988
chr17	65718721	65720124
chr17	65890414	65891197
chr17	65962473	65964573
chr17	65989394	65990811
chr17	65991838	65993571
chr17	66006603	66007971
chr17	66050727	66052149
chr17	66073101	66074387
chr17	66075932	66078429
chr17	66082034	66083433
chr17	66088569	66089942
chr17	66092974	66094383
chr17	66117071	66118470
chr17	66121161	66123765
chr17	66131516	66133406
chr17	66185105	66186478
chr17	66220895	66222264
chr17	66233908	66236813
chr17	66264867	66266159
chr17	66288282	66289634
chr17	66299618	66302195
chr17	66425390	66428056
chr17	66450440	66452463
chr17	66460177	66461792
chr17	66472152	66473518
chr17	66559342	66560726
chr17	66581537	66582919
chr17	66608339	66609764
chr17	66616081	66617253
chr17	66674279	66675641
chr17	66699321	66700700
chr17	66706538	66707963
chr17	66713043	66714445
chr17	66717078	66718493
chr17	66753464	66754846
chr17	66767486	66768807
chr17	66770711	66772080
chr17	66782050	66783420
chr17	66783551	66786021
chr17	66787060	66788436
chr17	66790027	66791275
chr17	66793006	66794217
chr17	66797427	66798799
chr17	66799384	66800767
chr17	66868575	66870712
chr17	66914140	66914623
chr17	66944258	66945659
chr17	67059702	67060995
chr17	67148595	67149005
chr17	67293065	67294468
chr17	67355633	67357016
chr17	67375873	67377245
chr17	67482392	67483707
chr17	67550177	67551512
chr17	67703002	67705465
chr17	67800804	67802249
chr17	67861060	67863613
chr17	67866215	67867531
chr17	67918551	67919883
chr17	67982361	67983747
chr17	68045907	68047276
chr17	68134715	68135171
chr17	68190437	68190948
chr17	68353747	68355099
chr17	68437809	68439866
chr17	68480355	68481723
chr17	68622437	68623821
chr17	68991109	68992488
chr17	69107427	69108824
chr17	69185777	69187708
chr17	69190042	69191420
chr17	69424713	69426084
chr17	69501745	69502319
chr17	69505445	69507418
chr17	69510640	69511174
chr17	69526550	69527116
chr17	69530641	69531212
chr17	69532343	69532920
chr17	69542493	69543076
chr17	69546846	69547420
chr17	69547993	69548562
chr17	69557443	69558060
chr17	69570348	69570848
chr17	69571393	69571973
chr17	69572602	69573162
chr17	69576598	69577174
chr17	69579298	69579878
chr17	69581003	69581578
chr17	69588016	69588507
chr17	69610507	69611868
chr17	69612893	69613505
chr17	69615247	69615831
chr17	69626838	69628216
chr17	69652551	69653125
chr17	69732608	69734093
chr17	69765088	69767541
chr17	69787965	69789330
chr17	69837171	69837665
chr17	70117680	70119058
chr17	70119140	70120512
chr17	70210646	70212051
chr17	70318252	70319621
chr17	70657254	70658627
chr17	70664904	70666267
chr17	70773427	70774577
chr17	70787576	70788955
chr17	70795072	70796450
chr17	70811951	70813198
chr17	70814235	70815587
chr17	70818420	70821009
chr17	70822560	70824992
chr17	70834490	70835863
chr17	70837510	70838884
chr17	70840140	70842233
chr17	70856300	70857629
chr17	70865940	70867314
chr17	70870750	70873328
chr17	70876750	70878115
chr17	70888966	70890334
chr17	70890873	70892167
chr17	70900796	70902155
chr17	70910388	70912600
chr17	70914383	70917014
chr17	70917273	70918655
chr17	70918788	70920173
chr17	70924492	70926592
chr17	70927903	70929330
chr17	70931637	70933026
chr17	70935757	70937130
chr17	70937747	70939126
chr17	70941307	70942677
chr17	70943362	70944745
chr17	70945422	70947989
chr17	70948293	70950779
chr17	70957438	70958813
chr17	70961132	70962347
chr17	70963717	70965116
chr17	70965168	70966570
chr17	70971908	70973312
chr17	70975922	70977297
chr17	70977707	70979072
chr17	70980937	70983310
chr17	70983775	70985112
chr17	71003453	71004832
chr17	71016170	71017575
chr17	71020250	71022609
chr17	71023280	71024655
chr17	71039195	71040367
chr17	71096566	71097931
chr17	71100131	71101545
chr17	71140723	71142144
chr17	71183697	71184268
chr17	71184600	71185161
chr17	71185847	71186427
chr17	71194190	71194768
chr17	71195390	71195966
chr17	71196410	71197816
chr17	71197855	71199225
chr17	71199435	71202852
chr17	71203170	71204492
chr17	71206160	71206730
chr17	71221731	71222304
chr17	71312802	71313301
chr17	71339002	71342748
chr17	71351030	71353579
chr17	71368195	71369595
chr17	71451622	71452998
chr17	71479102	71480519
chr17	71483747	71485170
chr17	71487805	71489171
chr17	71527949	71529318
chr17	71531902	71533991
chr17	71553287	71554661
chr17	71597724	71599097
chr17	71599964	71601454
chr17	71614947	71615518
chr17	71632542	71633116
chr17	71659395	71659970
chr17	71660598	71662008
chr17	71691434	71692602
chr17	71747913	71749307
chr17	71824456	71826376
chr17	71835396	71836797
chr17	71875676	71877874
chr17	71900699	71902063
chr17	71947913	71949815
chr17	71964878	71966232
chr17	71979908	71981324
chr17	71989528	71990896
chr17	72021892	72023271
chr17	72092097	72093356
chr17	72102517	72103930
chr17	72118323	72119698
chr17	72129932	72132533
chr17	72299246	72299732
chr17	72670462	72670948
chr17	72953937	72955318
chr17	73136269	73137675
chr17	73185347	73186874
chr17	73216154	73216691
chr17	73266759	73268341
chr17	73274424	73275839
chr17	73286042	73287404
chr17	73322189	73322723
chr17	73338032	73339389
chr17	73456440	73458004
chr17	73587738	73589121
chr17	73620358	73621725
chr17	73748930	73750351
chr17	73867643	73869020
chr17	73905517	73906920
chr17	74058500	74059867
chr17	74060085	74061458
chr17	74153474	74155101
chr17	74157039	74158435
chr17	74160589	74161964
chr17	74170689	74172061
chr17	74178974	74180361
chr17	74229606	74230175
chr17	74268443	74269016
chr17	74289893	74292505
chr17	74299828	74301205
chr17	74311053	74314444
chr17	74397554	74398954
chr17	74663841	74665225
chr17	74678753	74679223
chr17	74694081	74695902
chr17	74702116	74702583
chr17	74715232	74717488
chr17	74723610	74725003
chr17	74737524	74739035
chr17	74794249	74795625
chr17	74858845	74860158
chr17	74888130	74889738
chr17	74905878	74907043
chr17	74907075	74908446
chr17	74926696	74928331
chr17	75116419	75117757
chr17	75320592	75321120
chr17	75393698	75394265
chr17	75404162	75405701
chr17	75413293	75413862
chr17	75419100	75419666
chr17	75427402	75427983
chr17	75432943	75433519
chr17	75465441	75466016
chr17	75466392	75466994
chr17	75470451	75471017
chr17	75481499	75482107
chr17	75496594	75497173
chr17	75505942	75506513
chr17	75543241	75543816
chr17	75550701	75552079
chr17	75552369	75553743
chr17	75567733	75569139
chr17	75577440	75578778
chr17	75581443	75582042
chr17	75599142	75599717
chr17	75706502	75707078
chr17	75779640	75780219
chr17	75805443	75806017
chr17	75834537	75836123
chr17	75836170	75837546
chr17	75838090	75838705
chr17	75839874	75841254
chr17	75842279	75843429
chr17	75851351	75852729
chr17	75863536	75866551
chr17	75870936	75872310
chr17	75877876	75879295
chr17	75883591	75884956
chr17	75886321	75887691
chr17	75896880	75898256
chr17	75916999	75919590
chr17	75920553	75921120
chr17	75921749	75922325
chr17	75923074	75924444
chr17	75925599	75926972
chr17	75951592	75952959
chr17	76259653	76261073
chr17	78273211	78275223
chr17	78287716	78289119
chr17	78598486	78600283
chr17	78645405	78646835
chr17	78649575	78650956
chr17	78671815	78673219
chr17	78678541	78679914
chr17	78720030	78722652
chr17	78761322	78762730
chr17	78799203	78800573
chr17	78816605	78819206
chr17	78906702	78908089
chr17	79000497	79001876
chr17	79002834	79004210
chr17	79018619	79020005
chr17	79023869	79024364
chr17	79081512	79082875
chr17	79135082	79137597
chr17	79234148	79236396
chr17	79252177	79252618
chr17	79282210	79283623
chr17	79306635	79307996
chr17	79315130	79316867
chr17	79335777	79338107
chr17	79390810	79394671
chr17	79408583	79409538
chr17	79418958	79420324
chr17	79420454	79421624
chr17	79450536	79452527
chr17	79684037	79685400
chr17	79685911	79687280
chr17	79726077	79727453
chr17	79746597	79747975
chr17	79754214	79756131
chr17	79877516	79878891
chr17	79896621	79897998
chr17	79910120	79911490
chr17	79922252	79923621
chr17	80013533	80015362
chr17	80114685	80116050
chr17	80148795	80150201
chr17	80164144	80165541
chr17	80293928	80295304
chr17	80295756	80297168
chr17	80317209	80318581
chr17	80318604	80319975
chr17	80347887	80350521
chr17	80398397	80399826
chr17	80460526	80461899
chr17	80461911	80463287
chr17	80478419	80479754
chr17	80485382	80486780
chr17	80525891	80527520
chr17	80564280	80565686
chr17	80567432	80568840
chr17	80605795	80608200
chr17	80614554	80615956
chr17	80623264	80624510
chr17	80634114	80635399
chr17	80688653	80691479
chr17	80706055	80707421
chr17	80771995	80774546
chr17	80823990	80826706
chr17	80827310	80828682
chr17	80832276	80833646
chr17	80834020	80835395
chr17	80870320	80871696
chr17	80879305	80881482
chr17	80881505	80882877
chr17	80963533	80964866
chr17	80980773	80982136
chr17	81061298	81062676
chr17	81074068	81075393
chr17	81097028	81098389
chr17	81108867	81110269
chr17	81112957	81114333
chr17	81117077	81118486
chr17	81127081	81129082
chr17	81153578	81155947
chr17	81171650	81173024
chr17	81199731	81201062
chr17	81206971	81208209
chr17	81240029	81242046
chr17	81338413	81339783
chr17	81340664	81342074
chr17	81343269	81345815
chr17	81354637	81355986
chr17	81356949	81358331
chr17	81380778	81382156
chr17	81396166	81397588
chr17	81409906	81411300
chr17	81463574	81466098
chr17	81502113	81503354
chr17	81811504	81812869
chr17	81818498	81819863
chr17	81826321	81827699
chr17	81870761	81872156
chr17	81891913	81893307
chr17	81902054	81903432
chr17	81928498	81929906
chr17	81937098	81938505
chr17	81943173	81944542
chr17	81986838	81988214
chr17	81988798	81990172
chr17	81990563	81991938
chr17	81992083	81993895
chr17	82020243	82021638
chr17	82022163	82023529
chr17	82043606	82044977
chr17	82068682	82070081
chr17	82136752	82139427
chr17	83260169	83261541
chr17	83330105	83331515
chr17	83477176	83479129
chr17	83613915	83615284
chr17	83675163	83676553
chr17	83686453	83687810
chr17	83749318	83750974
chr17	83796367	83797744
chr17	83913137	83915305
chr17	83916693	83917730
chr17	84029618	84032955
chr17	84104538	84106212
chr17	84110622	84112008
chr17	84119138	84120390
chr17	84120918	84122156
chr17	84139736	84141108
chr17	84181234	84182643
chr17	84246420	84247842
chr17	84258984	84260301
chr17	84260542	84261821
chr17	84289120	84290492
chr17	84311080	84312433
chr17	84312507	84313878
chr17	84353082	84354448
chr17	84356732	84358134
chr17	84361850	84363258
chr17	84371247	84372618
chr17	84381542	84382915
chr17	84384882	84386287
chr17	84407835	84409254
chr17	84457090	84458447
chr17	84471210	84472579
chr17	84473065	84474481
chr17	84477306	84478640
chr17	84480839	84482122
chr17	84484354	84485730
chr17	84495619	84496993
chr17	84500004	84501419
chr17	84517769	84519190
chr17	84544931	84546304
chr17	84582159	84583468
chr17	84583933	84585300
chr17	84585688	84588990
chr17	84671687	84673061
chr17	84720399	84721776
chr17	84761297	84762664
chr17	84764351	84765721
chr17	84766617	84767991
chr17	84865844	84867260
chr17	84908805	84910169
chr17	84910280	84911942
chr17	85001861	85003239
chr17	85025229	85026524
chr17	85041700	85043115
chr17	85074933	85076271
chr17	85081757	85083974
chr17	85147717	85149055
chr17	85189367	85191793
chr17	85264348	85265719
chr17	85306204	85306700
chr17	85355382	85358733
chr17	85372687	85373827
chr17	85426978	85428358
chr17	85489055	85491312
chr17	85691272	85692648
chr17	85775398	85775904
chr17	85877632	85878083
chr17	86018026	86019399
chr17	86019475	86020876
chr17	86087899	86089270
chr17	86151299	86151788
chr17	86222152	86222695
chr17	86544261	86546214
chr17	86565928	86567812
chr17	86568952	86570312
chr17	86613122	86614502
chr17	86624619	86625993
chr17	86627962	86629335
chr17	86630907	86632312
chr17	86648482	86650575
chr17	86653012	86654382
chr17	86686984	86688223
chr17	86699640	86701013
chr17	86729059	86730461
chr17	86744454	86745817
chr17	86763266	86764524
chr17	86770143	86771450
chr17	86778603	86780023
chr17	86803360	86804728
chr17	86806955	86808333
chr17	86809026	86810391
chr17	86817126	86818504
chr17	86819301	86820674
chr17	86832888	86834122
chr17	86836588	86837875
chr17	86898222	86899627
chr17	86905453	86906860
chr17	86991944	86993280
chr17	87109030	87110399
chr17	87151980	87153923
chr17	87154670	87156067
chr17	87158330	87159692
chr17	87161905	87163278
chr17	87168120	87169478
chr17	87171190	87172568
chr17	87183675	87185082
chr17	87200390	87201765
chr17	87220946	87222315
chr17	87315983	87317319
chr17	87336478	87337871
chr17	87347528	87348898
chr17	87361478	87363141
chr17	87424190	87426447
chr17	87505661	87507904
chr17	87573599	87574973
chr17	87594576	87595956
chr17	87665628	87666981
chr17	87681066	87683871
chr17	87729008	87730377
chr17	87768618	87770021
chr17	87770608	87771982
chr17	87777133	87778496
chr17	87827795	87828450
chr17	87845755	87847971
chr17	87858589	87859970
chr17	87872874	87874242
chr17	87876424	87877760
chr17	87900637	87902028
chr17	87921031	87922453
chr17	87970206	87971580
chr17	88034608	88036033
chr17	88071200	88072560
chr17	88126088	88127455
chr17	88144815	88146190
chr17	88161738	88162972
chr17	88177632	88178085
chr17	88179247	88180015
chr17	88192189	88193623
chr17	88196508	88199071
chr17	88373690	88375065
chr17	88462834	88464208
chr17	88464924	88466410
chr17	88524148	88525524
chr17	88655353	88656735
chr17	88661698	88662906
chr17	88672948	88674253
chr17	88725547	88726923
chr17	88727944	88729325
chr17	88735101	88736521
chr17	88839354	88840927
chr17	88893592	88894202
chr17	88904693	88905263
chr17	88908190	88908759
chr17	88928433	88930521
chr17	88945004	88946389
chr17	88950629	88952970
chr17	88979516	88981526
chr17	89025184	89026561
chr17	89028250	89029624
chr17	89067297	89068692
chr17	89116352	89116838
chr17	89178258	89179673
chr17	89191608	89193011
chr17	89216354	89217761
chr17	89349812	89351188
chr17	89600325	89601718
chr17	89718479	89720276
chr17	89755712	89759547
chr17	89777877	89779245
chr17	89953072	89954449
chr17	90002694	90004022
chr17	90459691	90461063
chr17	90486834	90488240
chr17	90490954	90492324
chr17	90492374	90493750
chr17	90652526	90653901
chr17	90732880	90734268
chr17	90789211	90791380
chr17	90834263	90835632
chr17	90853463	90854836
chr17	90902657	90904038
chr17	90968941	90970310
chr17	90983497	90984875
chr17	91095389	91096661
chr17	91118726	91121481
chr17	91167177	91168547
chr17	91195762	91197054
chr17	91213891	91215264
chr17	91242839	91244218
chr17	91249584	91250957
chr17	91259804	91261182
chr17	91290514	91291888
chr17	91398206	91399578
chr17	91486826	91489256
chr17	91490004	91491373
chr17	91491614	91493863
chr17	91516173	91516629
chr17	91823196	91824525
chr17	91850596	91851966
chr17	92633094	92633592
chr17	93445551	93445959
chr17	93503906	93505279
chr17	93598051	93599464
chr17	93599516	93600894
chr17	93762382	93763315
chr17	94044911	94045326
chr17	95148377	95150911
chr17	95233293	95235638
chr17_random	48867	50289
chr17_random	177495	178054
chr17_random	580495	581868
chr18	3004035	3004471
chr18	3005095	3006211
chr18	3008465	3009227
chr18	3010480	3010962
chr18	3123715	3125030
chr18	3269627	3270997
chr18	3280264	3281640
chr18	3282089	3283450
chr18	3299851	3301258
chr18	3327891	3328935
chr18	3335713	3339270
chr18	3382408	3383934
chr18	3506855	3508619
chr18	3969404	3970779
chr18	4165126	4166535
chr18	4336240	4336820
chr18	4352436	4354651
chr18	4374883	4376376
chr18	4438053	4439417
chr18	4440403	4441785
chr18	4442533	4443912
chr18	4503433	4503810
chr18	4506904	4508241
chr18	4513533	4514903
chr18	4521783	4523160
chr18	4549667	4551044
chr18	4577295	4578665
chr18	4590426	4592095
chr18	4602446	4605109
chr18	4608526	4609902
chr18	4616607	4618015
chr18	4634220	4636042
chr18	4653950	4656522
chr18	4683932	4685315
chr18	4737151	4738523
chr18	4768512	4769799
chr18	4811777	4813188
chr18	4921151	4921744
chr18	4924794	4925369
chr18	4940004	4940580
chr18	4958594	4959167
chr18	4980191	4980769
chr18	4982141	4982709
chr18	4993841	4994419
chr18	5005198	5005774
chr18	5007994	5008601
chr18	5014449	5015016
chr18	5020393	5020971
chr18	5028793	5029365
chr18	5034746	5035324
chr18	5045887	5047252
chr18	5051752	5052347
chr18	5068596	5069167
chr18	5103247	5103824
chr18	5103842	5104451
chr18	5133512	5134879
chr18	5161813	5163224
chr18	5319500	5320872
chr18	5333945	5336138
chr18	5427354	5428760
chr18	5591147	5594131
chr18	5603399	5604699
chr18	5617055	5618432
chr18	5735971	5737186
chr18	5805360	5806761
chr18	5819500	5820878
chr18	5839367	5840745
chr18	5931803	5933175
chr18	5941098	5942478
chr18	5944162	5945413
chr18	5989205	5990577
chr18	6108690	6109974
chr18	6135749	6137798
chr18	6145029	6146438
chr18	6240722	6243189
chr18	6275174	6276558
chr18	6281172	6282543
chr18	6464864	6465326
chr18	6470883	6472274
chr18	6489823	6492552
chr18	6507194	6509609
chr18	6515689	6517708
chr18	6602925	6604292
chr18	6746936	6748307
chr18	6764462	6765832
chr18	6950044	6951415
chr18	7004688	7006464
chr18	7298193	7299564
chr18	7409289	7410652
chr18	7483465	7484823
chr18	7556208	7556643
chr18	7608056	7608989
chr18	7610186	7611573
chr18	7627157	7628567
chr18	7692566	7693975
chr18	7868129	7869892
chr18	8159830	8160271
chr18	8486809	8488166
chr18	9212143	9213557
chr18	9283102	9284468
chr18	9373952	9375360
chr18	9377519	9378884
chr18	9379932	9381322
chr18	9390804	9392218
chr18	9392238	9393638
chr18	9428093	9429473
chr18	9449176	9451814
chr18	9619758	9621158
chr18	9706954	9708325
chr18	9741382	9741870
chr18	9743011	9744384
chr18	9817997	9819373
chr18	9957525	9958886
chr18	10029229	10031865
chr18	10181298	10183463
chr18	10324479	10325887
chr18	10404966	10406910
chr18	10609227	10610597
chr18	10610652	10612028
chr18	10612507	10613805
chr18	10617086	10618623
chr18	10654276	10655657
chr18	10684043	10684493
chr18	10706161	10708405
chr18	10724922	10726341
chr18	10739128	10740454
chr18	10783268	10784648
chr18	10784738	10788336
chr18	10866167	10867548
chr18	11051800	11054272
chr18	11111170	11111668
chr18	11791078	11792452
chr18	11815154	11816769
chr18	11952378	11953757
chr18	11997073	12000610
chr18	12038913	12040326
chr18	12041573	12042943
chr18	12046703	12048116
chr18	12063401	12064775
chr18	12069023	12070395
chr18	12073933	12075318
chr18	12093473	12094832
chr18	12163472	12164888
chr18	12279186	12281755
chr18	12286659	12288159
chr18	12326265	12327958
chr18	12358403	12359781
chr18	12388172	12389570
chr18	12392609	12393175
chr18	12394003	12396565
chr18	12414698	12415272
chr18	12426644	12427221
chr18	12444001	12444570
chr18	12453044	12453616
chr18	12453916	12455287
chr18	12462649	12463226
chr18	12463799	12464367
chr18	12464524	12465878
chr18	12472104	12472674
chr18	12473644	12474220
chr18	12491831	12493196
chr18	12647041	12648451
chr18	12755192	12755684
chr18	12801322	12802731
chr18	12813227	12814602
chr18	12825608	12826985
chr18	12872621	12873998
chr18	12890119	12891304
chr18	12899160	12900729
chr18	12918744	12920149
chr18	12941002	12942412
chr18	12946172	12947536
chr18	12949812	12950947
chr18	12951525	12952918
chr18	12966234	12967607
chr18	12969149	12970478
chr18	12970660	12972065
chr18	12977451	12980090
chr18	12985436	12986813
chr18	12992490	12993856
chr18	12996055	12997457
chr18	13010616	13012015
chr18	13014591	13015105
chr18	13020072	13021436
chr18	13021512	13023593
chr18	13029137	13030518
chr18	13034598	13035958
chr18	13038782	13042275
chr18	13067933	13069306
chr18	13072066	13073438
chr18	13075009	13076375
chr18	13099476	13102049
chr18	13107586	13108065
chr18	13112539	13113002
chr18	13113444	13114832
chr18	13130054	13131440
chr18	13131464	13132879
chr18	13164798	13166168
chr18	13883852	13884301
chr18	14008636	14009999
chr18	14128073	14132909
chr18	14390118	14391519
chr18	14840748	14843142
chr18	14863951	14865319
chr18	14941055	14942420
chr18	15001927	15003336
chr18	15003414	15004822
chr18	15146806	15148219
chr18	15150659	15152035
chr18	15152094	15153494
chr18	15159001	15160299
chr18	15173821	15175236
chr18	15182714	15184089
chr18	15220614	15222015
chr18	15222384	15223762
chr18	15236236	15237648
chr18	15238891	15240272
chr18	15287244	15288676
chr18	15295324	15297416
chr18	15308833	15310239
chr18	15310249	15311658
chr18	15559136	15560542
chr18	15560941	15562351
chr18	15562487	15563878
chr18	15634920	15636291
chr18	15710167	15711544
chr18	15876854	15878232
chr18	16179705	16181714
chr18	16196210	16197586
chr18	16576568	16577932
chr18	16746451	16747792
chr18	16751297	16753999
chr18	16857180	16858549
chr18	16861510	16862884
chr18	16871137	16872503
chr18	16897455	16898824
chr18	16932284	16933649
chr18	16966739	16969231
chr18	16974215	16975589
chr18	16978920	16980289
chr18	17362834	17364195
chr18	17394279	17395707
chr18	17524558	17525894
chr18	17740484	17741181
chr18	19762008	19763369
chr18	20161013	20162325
chr18	20218308	20219707
chr18	20273565	20274937
chr18	20348059	20350070
chr18	20405137	20406512
chr18	20468685	20470075
chr18	20534635	20536010
chr18	20594174	20595330
chr18	20668109	20669477
chr18	20715917	20717283
chr18	20724367	20725733
chr18	20823046	20824427
chr18	20897291	20899996
chr18	20904019	20906610
chr18	20974460	20975827
chr18	21054023	21056280
chr18	21102426	21103824
chr18	21119043	21120414
chr18	21159136	21161284
chr18	21230136	21231540
chr18	21338840	21340212
chr18	21340495	21341867
chr18	21343621	21345029
chr18	21361645	21363003
chr18	21364245	21365618
chr18	21384890	21386266
chr18	21430661	21432037
chr18	21458931	21460298
chr18	21809364	21810771
chr18	21811169	21812537
chr18	22330194	22331599
chr18	22501672	22504301
chr18	22886931	22887394
chr18	23119815	23121191
chr18	23143545	23144914
chr18	23194975	23196391
chr18	23197195	23198859
chr18	23200445	23201811
chr18	23375392	23376808
chr18	23467814	23469970
chr18	23573020	23574597
chr18	23578501	23578997
chr18	23594415	23595817
chr18	23602396	23603770
chr18	23603831	23605246
chr18	23652165	23653536
chr18	23654651	23656885
chr18	23661387	23662763
chr18	23666198	23667620
chr18	23668865	23670242
chr18	23672420	23673833
chr18	23674988	23676386
chr18	23676658	23678087
chr18	23680190	23681562
chr18	23687737	23688791
chr18	23750155	23750640
chr18	23909949	23912875
chr18	23933784	23935192
chr18	23961766	23963389
chr18	23966076	23967444
chr18	23973376	23974793
chr18	23979570	23980975
chr18	24000842	24002220
chr18	24009286	24010624
chr18	24014056	24015460
chr18	24017542	24018942
chr18	24027137	24028500
chr18	24043159	24044565
chr18	24101284	24102590
chr18	24112279	24113847
chr18	24147265	24148833
chr18	24178410	24180949
chr18	24274432	24275806
chr18	24279532	24282016
chr18	24285307	24286678
chr18	24300142	24301470
chr18	24363143	24365210
chr18	24518869	24520253
chr18	24587968	24589381
chr18	24628686	24630080
chr18	24687757	24689127
chr18	24689232	24690395
chr18	24699542	24700857
chr18	24735896	24737266
chr18	24761497	24764032
chr18	24811493	24812860
chr18	24851552	24852119
chr18	24852342	24852916
chr18	24866455	24868317
chr18	24868445	24869015
chr18	24872750	24873316
chr18	24890615	24893165
chr18	24908664	24910033
chr18	24922762	24924188
chr18	24985872	24987269
chr18	24996963	24998334
chr18	25011402	25012778
chr18	25021687	25022347
chr18	25036215	25037585
chr18	25130253	25132976
chr18	25324761	25326165
chr18	25326611	25329062
chr18	25627181	25629780
chr18	25631791	25633169
chr18	25644604	25645978
chr18	25657887	25659260
chr18	25663232	25664632
chr18	25668006	25669379
chr18	25685679	25687048
chr18	25699012	25700411
chr18	25706117	25707470
chr18	25712482	25713893
chr18	25716376	25717787
chr18	25755540	25756914
chr18	25758207	25759598
chr18	25767622	25769000
chr18	25775122	25776532
chr18	25788132	25789511
chr18	25804064	25805437
chr18	25815735	25817107
chr18	25818574	25819964
chr18	25820474	25821852
chr18	25825383	25826759
chr18	25829963	25831331
chr18	25835393	25836767
chr18	25837003	25838409
chr18	25852326	25853725
chr18	25856741	25858116
chr18	25877808	25879212
chr18	25882618	25884031
chr18	25911187	25912606
chr18	25912777	25914225
chr18	25915407	25916784
chr18	25995352	25996727
chr18	26041648	26043032
chr18	26176306	26177684
chr18	26439157	26440533
chr18	26452107	26454681
chr18	26647672	26649049
chr18	26673884	26675252
chr18	27454198	27455587
chr18	28214401	28215811
chr18	28717961	28719386
chr18	28877738	28879117
chr18	29601158	29602526
chr18	29656410	29657752
chr18	29792364	29793777
chr18	29890716	29892094
chr18	30109044	30110421
chr18	30110484	30111852
chr18	30166064	30167469
chr18	30431845	30433235
chr18	30689091	30690465
chr18	30735515	30736879
chr18	30940153	30941517
chr18	31475924	31478169
chr18	31602655	31604027
chr18	31606180	31608782
chr18	31768708	31771244
chr18	31793327	31794703
chr18	31918625	31920984
chr18	31948111	31949641
chr18	31963011	31964583
chr18	31985734	31987113
chr18	32070053	32071406
chr18	32071848	32073279
chr18	32090453	32091965
chr18	32095584	32098368
chr18	32098600	32099191
chr18	32103050	32103622
chr18	32105209	32107224
chr18	32109400	32111190
chr18	32113664	32115028
chr18	32158910	32159413
chr18	32196880	32198252
chr18	32226685	32228212
chr18	32298154	32300934
chr18	32322037	32323625
chr18	32399283	32400649
chr18	32502092	32503525
chr18	32506734	32508144
chr18	32512212	32512666
chr18	32518257	32519644
chr18	32521408	32522822
chr18	32536162	32537804
chr18	32538232	32539611
chr18	32550422	32551800
chr18	32556768	32557812
chr18	32565770	32567145
chr18	32719979	32721385
chr18	32974328	32975746
chr18	32975806	32977206
chr18	32996171	32998621
chr18	33040627	33042032
chr18	33097986	33099721
chr18	33113876	33115291
chr18	33117521	33118937
chr18	33142717	33144083
chr18	33144171	33145550
chr18	33149461	33150828
chr18	33215242	33216618
chr18	33218919	33220323
chr18	33221968	33223339
chr18	33294526	33295907
chr18	33321531	33322910
chr18	33329951	33332503
chr18	33373767	33375167
chr18	33523763	33525139
chr18	33537229	33538609
chr18	33602237	33603603
chr18	33603706	33605114
chr18	33606907	33608280
chr18	33623204	33625346
chr18	33953841	33955378
chr18	34147264	34147717
chr18	34167313	34168565
chr18	34277587	34278964
chr18	34324196	34324706
chr18	34332528	34333910
chr18	34352575	34353950
chr18	34379935	34381410
chr18	34381721	34383129
chr18	34396296	34397702
chr18	34406785	34408198
chr18	34468323	34469706
chr18	34489908	34491508
chr18	34513443	34514872
chr18	34521772	34523146
chr18	34532123	34534625
chr18	34557448	34557936
chr18	34568367	34569791
chr18	34665642	34668178
chr18	34674511	34675920
chr18	34701274	34702648
chr18	34739091	34740448
chr18	34757412	34758835
chr18	34783571	34785623
chr18	34785699	34786144
chr18	34811724	34813031
chr18	34880361	34881728
chr18	34911481	34912891
chr18	34917852	34919476
chr18	34935956	34937610
chr18	34967985	34969357
chr18	34999533	35001150
chr18	35009073	35010448
chr18	35014600	35016016
chr18	35019289	35022143
chr18	35046149	35047562
chr18	35091948	35093320
chr18	35113448	35115702
chr18	35142154	35143434
chr18	35186480	35187846
chr18	35205256	35206631
chr18	35230193	35231552
chr18	35247646	35249000
chr18	35277650	35279267
chr18	35368098	35368669
chr18	35369632	35371326
chr18	35372893	35374380
chr18	35374947	35376355
chr18	35396519	35397897
chr18	35424847	35426217
chr18	35443761	35445170
chr18	35455346	35456757
chr18	35457479	35458843
chr18	35459131	35460498
chr18	35561820	35563199
chr18	35577015	35578390
chr18	35594995	35596376
chr18	35599512	35600919
chr18	35609297	35610479
chr18	35648087	35649463
chr18	35657646	35660242
chr18	35712353	35714906
chr18	35715977	35717394
chr18	35721102	35722754
chr18	35757619	35759157
chr18	35770277	35770774
chr18	35787174	35788471
chr18	35809316	35810675
chr18	35814498	35816560
chr18	35822142	35823542
chr18	35834678	35836048
chr18	35840417	35841833
chr18	35861908	35864467
chr18	35881435	35882848
chr18	35885989	35887319
chr18	35899130	35900492
chr18	35900505	35901877
chr18	35911054	35912426
chr18	35930205	35932547
chr18	35974915	35976322
chr18	35988765	35990297
chr18	35991005	35992372
chr18	36000516	36001899
chr18	36007450	36008830
chr18	36015021	36016393
chr18	36021496	36022902
chr18	36027055	36028380
chr18	36030325	36031389
chr18	36032760	36034161
chr18	36047890	36049263
chr18	36058080	36059454
chr18	36072509	36073877
chr18	36074440	36075811
chr18	36078450	36079864
chr18	36092054	36093430
chr18	36098694	36100077
chr18	36101429	36102852
chr18	36123773	36125194
chr18	36126428	36127805
chr18	36134660	36136033
chr18	36177559	36178963
chr18	36265157	36266516
chr18	36309467	36310847
chr18	36312623	36313995
chr18	36356038	36358485
chr18	36439761	36441824
chr18	36445802	36447319
chr18	36447341	36447917
chr18	36449241	36449829
chr18	36459052	36460422
chr18	36479247	36480610
chr18	36507575	36509191
chr18	36545662	36547039
chr18	36555069	36556438
chr18	36580030	36581401
chr18	36614441	36615859
chr18	36675753	36677126
chr18	36687106	36688466
chr18	36719045	36720941
chr18	36823012	36824378
chr18	36829022	36830399
chr18	36830427	36831680
chr18	36837947	36840722
chr18	36855878	36856791
chr18	36874745	36876167
chr18	36885344	36885921
chr18	36886610	36887980
chr18	36890344	36890918
chr18	36894014	36895830
chr18	36902954	36905936
chr18	36919184	36920561
chr18	36926214	36927464
chr18	36942224	36944562
chr18	36952876	36954254
chr18	36960706	36962082
chr18	37079248	37080548
chr18	37089233	37090659
chr18	37098158	37099568
chr18	37105158	37106554
chr18	37111636	37113101
chr18	37119393	37120788
chr18	37126751	37128117
chr18	37132868	37134190
chr18	37151413	37152766
chr18	37156836	37158246
chr18	37164267	37165673
chr18	37169812	37171218
chr18	37179180	37180594
chr18	37249081	37250456
chr18	37301550	37304496
chr18	37311489	37312892
chr18	37336146	37338822
chr18	37339234	37340608
chr18	37376826	37378213
chr18	37423941	37425315
chr18	37453783	37455153
chr18	37459746	37461123
chr18	37466416	37467776
chr18	37479326	37480702
chr18	37492971	37494355
chr18	37500650	37501998
chr18	37514218	37515585
chr18	37559798	37561150
chr18	37570620	37571992
chr18	37580368	37581778
chr18	37594575	37595938
chr18	37601460	37602826
chr18	37606614	37607982
chr18	37632494	37633926
chr18	37636717	37638133
chr18	37643974	37645345
chr18	37648409	37649786
chr18	37655944	37657306
chr18	37663207	37664579
chr18	37672617	37673976
chr18	37677309	37678679
chr18	37681134	37681976
chr18	37798805	37800073
chr18	37802984	37805522
chr18	37814739	37816108
chr18	37820890	37822260
chr18	37828060	37829430
chr18	37833280	37834690
chr18	37839405	37840776
chr18	37844270	37845724
chr18	37848815	37850189
chr18	37853450	37854815
chr18	37866175	37867586
chr18	37873780	37875157
chr18	37879500	37880907
chr18	37884649	37886019
chr18	37890109	37891509
chr18	37895879	37897278
chr18	37901049	37902466
chr18	37906135	37907511
chr18	37910734	37912131
chr18	37914721	37916090
chr18	37920758	37922131
chr18	37924533	37926469
chr18	37965360	37967004
chr18	37974031	37975396
chr18	37978490	37980064
chr18	37985455	37986857
chr18	37992191	37993567
chr18	37994536	37995894
chr18	38001504	38002867
chr18	38008489	38009897
chr18	38011026	38012388
chr18	38014689	38015976
chr18	38036247	38037614
chr18	38091706	38093063
chr18	38094217	38096730
chr18	38113351	38113919
chr18	38114242	38116348
chr18	38128662	38129223
chr18	38129592	38131100
chr18	38134572	38135942
chr18	38144942	38145560
chr18	38147242	38147850
chr18	38150897	38152307
chr18	38157529	38160324
chr18	38174344	38175714
chr18	38181169	38182576
chr18	38183683	38185073
chr18	38209713	38211128
chr18	38224248	38225412
chr18	38227393	38228790
chr18	38242576	38245323
chr18	38255807	38257182
chr18	38285895	38287703
chr18	38303570	38304971
chr18	38313370	38314754
chr18	38318075	38319496
chr18	38331655	38332984
chr18	38333343	38334712
chr18	38336141	38337547
chr18	38344631	38347289
chr18	38349486	38350889
chr18	38359358	38360712
chr18	38363033	38364321
chr18	38367678	38369050
chr18	38369718	38371143
chr18	38371668	38373038
chr18	38376260	38377668
chr18	38398497	38399893
chr18	38406826	38408195
chr18	38409196	38411886
chr18	38415341	38415913
chr18	38437200	38437773
chr18	38438345	38438916
chr18	38440997	38441572
chr18	38444040	38445764
chr18	38455591	38457567
chr18	38498073	38500333
chr18	38509431	38510822
chr18	38526639	38527841
chr18	38539539	38540918
chr18	38544154	38545544
chr18	38578015	38579419
chr18	38701298	38702670
chr18	38760069	38762616
chr18	38790967	38792330
chr18	39051450	39052072
chr18	39052095	39052824
chr18	39073862	39075296
chr18	39077377	39080066
chr18	39088726	39090095
chr18	39095912	39097123
chr18	39097796	39099161
chr18	39102987	39104358
chr18	39121771	39123146
chr18	39151666	39153486
chr18	39169928	39171292
chr18	39181836	39183096
chr18	39184146	39185569
chr18	39189901	39191267
chr18	39198011	39199421
chr18	39201956	39203320
chr18	39204651	39206030
chr18	39227491	39228866
chr18	39279080	39280452
chr18	39292073	39293456
chr18	39296341	39297714
chr18	39300216	39301631
chr18	39309286	39310664
chr18	39323461	39326018
chr18	39346524	39347887
chr18	39353919	39355314
chr18	39355319	39356692
chr18	39374106	39375478
chr18	39388996	39390413
chr18	39409786	39411163
chr18	39459910	39461286
chr18	39461580	39462898
chr18	39478533	39479905
chr18	39481913	39483278
chr18	39485776	39487187
chr18	39530279	39531688
chr18	39570384	39571762
chr18	39582524	39583885
chr18	39634931	39636333
chr18	39647191	39649889
chr18	39650346	39651751
chr18	39678359	39679637
chr18	39794807	39796186
chr18	39911038	39913655
chr18	39932480	39933815
chr18	40026309	40027682
chr18	40056319	40057699
chr18	40062453	40063855
chr18	40067952	40069356
chr18	40088891	40090258
chr18	40191489	40192855
chr18	40319308	40320686
chr18	40379343	40380715
chr18	40415958	40419845
chr18	40419895	40421304
chr18	40432143	40434036
chr18	40467467	40468197
chr18	40490838	40492202
chr18	40511107	40512530
chr18	40529193	40530561
chr18	40530939	40532187
chr18	40804861	40806267
chr18	41033776	41035195
chr18	41230724	41232100
chr18	41250439	41251824
chr18	41400199	41401614
chr18	42111139	42112395
chr18	42159005	42160403
chr18	42176497	42177870
chr18	42212658	42214081
chr18	42225153	42226596
chr18	42268385	42269748
chr18	42271205	42273701
chr18	42356669	42358011
chr18	42377535	42379506
chr18	42422019	42423447
chr18	42434309	42436544
chr18	42553657	42554967
chr18	42670433	42671805
chr18	42713942	42715350
chr18	42739597	42740855
chr18	42780986	42782400
chr18	42784609	42785941
chr18	42803546	42804831
chr18	42819806	42821186
chr18	42849851	42851182
chr18	42899167	42900536
chr18	42911917	42913339
chr18	42945480	42946859
chr18	42964175	42965550
chr18	43042316	43043686
chr18	43058127	43060863
chr18	43109093	43109617
chr18	43166115	43167495
chr18	43197377	43198752
chr18	43218542	43220825
chr18	43366649	43368022
chr18	43520078	43521455
chr18	43533228	43534635
chr18	43552583	43554675
chr18	43765356	43766731
chr18	43766949	43768327
chr18	43833212	43834348
chr18	43845136	43849100
chr18	43897188	43898599
chr18	43923247	43924625
chr18	43953163	43954240
chr18	44122199	44123601
chr18	44186823	44188198
chr18	44230343	44231713
chr18	44263467	44264846
chr18	44319839	44321226
chr18	44335018	44336398
chr18	44356508	44357539
chr18	44429079	44430448
chr18	44493018	44494453
chr18	44539452	44540814
chr18	44630234	44631617
chr18	44716933	44718333
chr18	44732432	44733803
chr18	44741177	44742570
chr18	44745631	44746984
chr18	44760517	44761894
chr18	44768364	44769697
chr18	44770748	44772121
chr18	44782197	44783596
chr18	44820610	44823579
chr18	44972131	44973538
chr18	44987606	44989016
chr18	45174966	45176305
chr18	45428171	45429607
chr18	45718609	45720495
chr18	45727185	45728585
chr18	45765753	45767125
chr18	45791603	45793012
chr18	45795198	45796599
chr18	45820951	45822358
chr18	45822451	45823753
chr18	45836716	45838619
chr18	45839290	45840659
chr18	45868940	45870314
chr18	45957272	45958528
chr18	46055353	46056713
chr18	46154461	46155835
chr18	46203633	46205009
chr18	46205208	46206568
chr18	46211436	46212812
chr18	46226503	46227864
chr18	46338567	46339935
chr18	46357462	46360138
chr18	46372556	46373982
chr18	46439685	46442176
chr18	46471882	46473249
chr18	46527538	46528824
chr18	46603426	46604423
chr18	46625764	46627146
chr18	46684653	46687354
chr18	46718498	46719871
chr18	46734483	46735851
chr18	46755453	46756021
chr18	46756363	46758860
chr18	46761348	46761920
chr18	46780908	46781480
chr18	46887127	46889681
chr18	46900653	46902941
chr18	46906898	46908271
chr18	47008983	47010359
chr18	47080769	47082186
chr18	47117819	47119196
chr18	47261610	47262105
chr18	47308809	47310213
chr18	47314204	47315592
chr18	47415180	47416560
chr18	47465704	47467119
chr18	47477594	47478988
chr18	47490486	47491918
chr18	47492366	47493748
chr18	47495334	47496625
chr18	47518329	47519704
chr18	47527724	47530189
chr18	47600567	47601937
chr18	47611619	47612390
chr18	47612503	47613019
chr18	47652776	47654205
chr18	47664795	47666043
chr18	47696679	47698054
chr18	47743990	47745369
chr18	48081797	48083208
chr18	48169797	48170245
chr18	48204283	48205616
chr18	49478532	49479938
chr18	49562963	49564323
chr18	49632487	49634107
chr18	49634422	49635789
chr18	49682657	49683664
chr18	49754205	49755575
chr18	49773415	49774828
chr18	49775055	49776312
chr18	49811109	49812481
chr18	49914386	49916974
chr18	49977902	49979313
chr18	49991400	49993334
chr18	50138371	50139786
chr18	50212241	50213942
chr18	50287148	50288526
chr18	50370596	50373036
chr18	50437314	50438726
chr18	50653650	50655060
chr18	50728653	50730042
chr18	50927734	50929119
chr18	50987115	50988488
chr18	51276463	51278239
chr18	51976526	51977025
chr18	52490493	52491871
chr18	52624642	52626023
chr18	52689670	52691219
chr18	52774860	52776231
chr18	52805165	52806534
chr18	52852627	52854000
chr18	52926801	52929099
chr18	53335314	53336804
chr18	53404317	53405958
chr18	53412719	53414099
chr18	53425288	53428045
chr18	53459691	53461059
chr18	53577955	53579371
chr18	53623498	53624877
chr18	53807106	53808470
chr18	53883393	53884745
chr18	53899608	53900137
chr18	53903457	53905871
chr18	54020787	54022460
chr18	54149318	54149813
chr18	54233054	54234432
chr18	54278600	54280012
chr18	54410233	54410791
chr18	54581245	54582653
chr18	54641509	54642933
chr18	54770701	54772239
chr18	54845501	54846916
chr18	54851626	54852997
chr18	54858396	54859261
chr18	54987269	54988641
chr18	55005849	55007172
chr18	55040771	55042135
chr18	55061556	55062924
chr18	55085269	55086648
chr18	55111571	55112992
chr18	55122340	55123704
chr18	55144602	55145975
chr18	55146822	55148236
chr18	55150042	55151526
chr18	55156752	55158128
chr18	55175033	55176408
chr18	55216649	55218023
chr18	55281326	55282742
chr18	55292720	55294095
chr18	55305958	55307377
chr18	55349211	55351368
chr18	55355225	55356639
chr18	55417080	55418441
chr18	55538739	55540115
chr18	55706390	55707790
chr18	55708035	55709381
chr18	55782918	55784329
chr18	55852763	55854155
chr18	55854280	55855660
chr18	55975033	55976428
chr18	56069299	56070698
chr18	56098970	56099574
chr18	56207493	56208897
chr18	56295782	56297151
chr18	56446817	56448194
chr18	56591077	56592822
chr18	56594492	56595849
chr18	56597970	56599346
chr18	56600130	56602656
chr18	56603182	56604556
chr18	56618122	56619506
chr18	56626113	56627408
chr18	56633453	56634711
chr18	56697089	56698474
chr18	56720968	56723640
chr18	56731824	56734294
chr18	56747298	56748671
chr18	56866767	56868575
chr18	56915112	56916483
chr18	57085502	57086905
chr18	57095211	57096590
chr18	57134169	57136733
chr18	57136748	57138116
chr18	57292033	57293522
chr18	57300238	57301599
chr18	57307119	57308493
chr18	57399037	57399537
chr18	57421727	57423088
chr18	57430037	57431405
chr18	57513686	57515051
chr18	57564421	57565814
chr18	57566786	57568163
chr18	57597665	57599097
chr18	57621763	57623137
chr18	57627443	57628834
chr18	57631283	57632685
chr18	57692773	57695115
chr18	57711812	57713767
chr18	57730257	57731669
chr18	57769005	57770385
chr18	57797979	57799932
chr18	57945215	57946584
chr18	57948157	57949578
chr18	58037242	58039018
chr18	58039446	58040859
chr18	58041401	58041976
chr18	58045942	58047325
chr18	58048682	58050054
chr18	58120391	58120961
chr18	58121843	58122451
chr18	58369873	58371278
chr18	58554128	58555505
chr18	58715183	58716597
chr18	58818431	58819805
chr18	58995713	58997090
chr18	59221305	59223618
chr18	59334293	59335946
chr18	59394790	59396160
chr18	59477706	59479077
chr18	59482776	59484158
chr18	59521070	59522437
chr18	59541390	59542768
chr18	59544513	59545896
chr18	59590539	59593194
chr18	59738579	59739979
chr18	60008102	60009327
chr18	60019752	60021120
chr18	60024081	60026744
chr18	60026867	60028127
chr18	60221324	60222726
chr18	60371028	60372423
chr18	60433222	60434552
chr18	60452337	60453708
chr18	60534975	60536317
chr18	60639983	60641344
chr18	60642168	60643918
chr18	60650836	60652212
chr18	60655031	60656320
chr18	60660056	60661466
chr18	60661931	60663341
chr18	60683096	60684464
chr18	60684916	60686569
chr18	60719729	60721102
chr18	60728236	60729583
chr18	60730456	60731830
chr18	60751721	60753060
chr18	60754916	60756286
chr18	60758091	60760665
chr18	60766242	60766811
chr18	60768102	60771448
chr18	60772891	60773465
chr18	60775001	60776818
chr18	60778793	60779365
chr18	60780443	60781019
chr18	60782976	60785669
chr18	60786601	60787183
chr18	60787796	60788402
chr18	60791543	60793075
chr18	60795686	60797086
chr18	60799048	60799621
chr18	60808333	60809727
chr18	60822364	60823757
chr18	60850101	60851468
chr18	60856111	60857482
chr18	60862343	60862837
chr18	60870781	60872183
chr18	60873333	60874757
chr18	60878187	60879601
chr18	60883257	60884624
chr18	60891732	60893128
chr18	60895992	60897372
chr18	60904504	60905879
chr18	60906691	60909112
chr18	60915754	60917118
chr18	60933399	60934940
chr18	60938819	60940113
chr18	60948386	60949635
chr18	60962800	60964190
chr18	60966260	60967646
chr18	60971040	60972405
chr18	60972540	60973952
chr18	60976475	60977851
chr18	60982694	60983295
chr18	60983984	60985350
chr18	61008915	61009913
chr18	61011467	61012883
chr18	61018818	61020252
chr18	61050964	61052334
chr18	61068169	61069402
chr18	61071189	61072609
chr18	61074634	61076058
chr18	61077744	61079154
chr18	61084585	61086196
chr18	61106770	61108179
chr18	61109548	61110936
chr18	61112823	61114220
chr18	61117019	61118428
chr18	61122509	61123880
chr18	61133932	61135026
chr18	61172731	61174135
chr18	61174146	61175550
chr18	61196147	61197552
chr18	61204097	61205709
chr18	61207132	61208528
chr18	61213272	61214642
chr18	61215811	61217222
chr18	61217866	61219226
chr18	61229553	61230120
chr18	61264523	61266468
chr18	61276415	61277812
chr18	61336993	61338427
chr18	61370420	61372911
chr18	61379456	61380831
chr18	61477410	61478812
chr18	61511798	61512972
chr18	61515840	61517216
chr18	61557801	61559210
chr18	61560376	61561740
chr18	61590424	61590916
chr18	61644557	61645930
chr18	61664786	61666156
chr18	61673300	61674514
chr18	61696483	61697902
chr18	61714529	61716011
chr18	61778282	61779660
chr18	61791773	61793079
chr18	61798605	61799887
chr18	61807888	61810552
chr18	61819565	61820961
chr18	61825493	61826866
chr18	61841530	61842893
chr18	61846880	61848940
chr18	61851062	61852474
chr18	61867582	61868912
chr18	61885337	61887671
chr18	61917851	61919226
chr18	61925387	61926725
chr18	61935683	61938914
chr18	61945843	61947965
chr18	61948848	61950221
chr18	62070405	62071767
chr18	62071775	62073185
chr18	62112032	62113651
chr18	62228426	62228924
chr18	62247864	62249225
chr18	62260055	62261449
chr18	62339271	62341326
chr18	62364706	62366085
chr18	62483146	62484474
chr18	62613917	62615323
chr18	62707864	62710073
chr18	62756217	62757646
chr18	62864508	62865887
chr18	62888624	62890005
chr18	62901337	62902701
chr18	62914971	62916262
chr18	62916301	62917667
chr18	62918612	62919983
chr18	62928939	62930310
chr18	62940125	62941498
chr18	63012911	63014284
chr18	63065155	63066530
chr18	63081271	63083625
chr18	63136868	63138354
chr18	63547130	63548504
chr18	63714616	63715987
chr18	63851555	63853727
chr18	63867642	63869054
chr18	64023123	64024499
chr18	64098311	64099685
chr18	64103491	64104888
chr18	64268278	64269678
chr18	64367885	64369257
chr18	64380025	64381440
chr18	64398645	64399214
chr18	64413307	64414712
chr18	64424500	64425873
chr18	64437127	64438504
chr18	64492142	64492718
chr18	64498382	64498982
chr18	64499326	64500735
chr18	64502691	64503262
chr18	64506896	64507477
chr18	64516049	64516612
chr18	64549005	64550344
chr18	64559854	64560415
chr18	64570747	64571261
chr18	64647693	64650381
chr18	64675893	64677903
chr18	64695320	64696727
chr18	64725299	64725790
chr18	64777635	64779015
chr18	64804591	64805997
chr18	64820213	64822359
chr18	64881174	64882592
chr18	64939467	64940781
chr18	64948828	64950207
chr18	64950400	64951775
chr18	64955280	64956644
chr18	65003998	65005390
chr18	65033154	65033630
chr18	65045997	65048160
chr18	65049947	65050525
chr18	65051752	65052320
chr18	65055301	65055873
chr18	65056681	65057126
chr18	65058492	65059059
chr18	65063416	65064745
chr18	65070537	65071968
chr18	65073511	65074068
chr18	65080542	65081114
chr18	65085092	65085667
chr18	65087092	65087667
chr18	65092082	65092565
chr18	65092707	65094076
chr18	65094796	65095372
chr18	65098952	65100326
chr18	65103380	65104731
chr18	65105544	65106114
chr18	65108350	65108924
chr18	65113044	65113626
chr18	65113990	65114563
chr18	65116495	65117077
chr18	65121910	65122475
chr18	65123355	65123915
chr18	65125040	65125623
chr18	65141055	65141632
chr18	65144074	65145437
chr18	65145909	65146470
chr18	65150468	65151868
chr18	65157949	65158521
chr18	65158798	65159368
chr18	65160653	65161984
chr18	65174549	65175863
chr18	65177161	65178529
chr18	65182474	65184320
chr18	65185604	65186182
chr18	65188106	65189481
chr18	65190796	65191363
chr18	65201803	65203196
chr18	65203341	65203917
chr18	65204456	65205833
chr18	65206801	65208214
chr18	65210178	65211555
chr18	65213746	65215238
chr18	65216343	65216917
chr18	65219796	65221158
chr18	65228945	65229520
chr18	65232744	65233320
chr18	65235344	65236680
chr18	65241099	65241679
chr18	65242341	65243706
chr18	65253651	65255032
chr18	65255140	65255753
chr18	65260670	65262046
chr18	65263549	65263961
chr18	65266786	65268161
chr18	65277741	65278324
chr18	65284001	65285370
chr18	65288646	65289695
chr18	65290280	65291640
chr18	65292145	65292721
chr18	65292750	65294112
chr18	65294491	65295060
chr18	65297056	65298065
chr18	65302961	65304358
chr18	65307600	65308165
chr18	65309551	65310927
chr18	65317606	65318181
chr18	65328779	65330193
chr18	65330254	65330822
chr18	65334744	65335342
chr18	65336344	65336797
chr18	65337144	65337720
chr18	65338346	65338911
chr18	65345821	65347189
chr18	65347786	65349160
chr18	65369834	65371215
chr18	65373009	65374383
chr18	65387318	65388534
chr18	65403908	65405956
chr18	65407963	65409205
chr18	65412473	65413840
chr18	65553959	65555007
chr18	65589942	65591313
chr18	65679874	65681240
chr18	65688904	65690281
chr18	65693774	65695147
chr18	65714670	65716045
chr18	65718529	65719013
chr18	65724594	65725957
chr18	65731815	65733196
chr18	65739183	65741713
chr18	65752743	65754106
chr18	65757053	65758462
chr18	65758938	65760303
chr18	65762683	65764010
chr18	65765453	65766868
chr18	65767923	65769296
chr18	65770514	65771887
chr18	65774878	65776296
chr18	65776556	65777973
chr18	65779869	65781248
chr18	65784214	65785589
chr18	65785729	65787138
chr18	65789864	65791229
chr18	65791924	65793292
chr18	65794379	65795791
chr18	65799172	65800505
chr18	65805982	65807360
chr18	65827929	65829309
chr18	65829574	65830976
chr18	65833489	65834860
chr18	65836889	65838304
chr18	65852457	65853834
chr18	65857212	65858664
chr18	65881425	65882806
chr18	65959535	65960903
chr18	65961470	65962721
chr18	65969660	65971077
chr18	66032436	66033802
chr18	66052766	66053249
chr18	66068254	66068759
chr18	66099033	66100430
chr18	66130124	66131515
chr18	66162594	66163971
chr18	66351736	66353110
chr18	66379281	66380654
chr18	66451791	66453154
chr18	66617548	66618950
chr18	66663165	66664462
chr18	67020437	67021834
chr18	67109915	67111126
chr18	67168765	67169266
chr18	67235894	67236328
chr18	67247249	67248621
chr18	67292313	67293892
chr18	67323015	67324400
chr18	67324852	67326276
chr18	67338307	67339471
chr18	67356142	67357442
chr18	67364087	67365744
chr18	67387105	67388515
chr18	67404132	67405496
chr18	67405790	67407177
chr18	67421946	67423373
chr18	67448172	67449543
chr18	67502510	67503882
chr18	67504050	67505469
chr18	67533644	67534221
chr18	67549679	67551178
chr18	67556096	67556664
chr18	67561021	67561523
chr18	67607911	67609275
chr18	67609291	67610459
chr18	67623544	67625196
chr18	67643488	67644855
chr18	67657555	67658929
chr18	67665689	67667708
chr18	67709120	67710531
chr18	67712670	67714054
chr18	67718975	67720952
chr18	67728230	67729640
chr18	67730762	67732129
chr18	67732617	67733983
chr18	67736152	67737401
chr18	67764976	67766357
chr18	67766862	67769191
chr18	67770036	67771444
chr18	67800439	67802694
chr18	67883387	67885943
chr18	67933819	67935474
chr18	67959050	67961065
chr18	68092203	68094084
chr18	68098292	68099654
chr18	68132389	68133764
chr18	68139403	68140814
chr18	68143029	68144406
chr18	68144928	68146311
chr18	68147673	68149089
chr18	68149314	68150709
chr18	68168182	68170391
chr18	68178914	68181476
chr18	68202879	68204248
chr18	68208447	68209874
chr18	68210027	68212565
chr18	68217372	68219467
chr18	68276307	68277526
chr18	68278123	68279407
chr18	68283387	68284751
chr18	68290377	68291801
chr18	68316145	68317519
chr18	68319450	68320855
chr18	68332259	68333606
chr18	68356607	68357982
chr18	68371265	68372636
chr18	68386639	68388002
chr18	68389704	68391074
chr18	68398382	68399748
chr18	68400147	68401492
chr18	68401687	68403068
chr18	68403349	68404720
chr18	68420919	68422293
chr18	68459024	68461688
chr18	68496554	68497928
chr18	68587788	68588479
chr18	68588558	68589188
chr18	68589273	68590668
chr18	68604650	68606019
chr18	68687419	68688792
chr18	68758818	68760190
chr18	68851564	68851977
chr18	68863654	68865062
chr18	68871047	68872450
chr18	68898352	68899728
chr18	69102411	69104595
chr18	69111478	69112857
chr18	69114346	69115726
chr18	69135852	69137228
chr18	69175078	69176472
chr18	69182218	69183646
chr18	69284690	69286068
chr18	69287313	69288737
chr18	69290175	69291543
chr18	69357546	69358915
chr18	69503196	69506578
chr18	69508057	69510142
chr18	69510382	69511790
chr18	69512657	69513836
chr18	69541137	69542529
chr18	69543152	69544534
chr18	69546319	69547745
chr18	69547947	69549350
chr18	69552664	69554042
chr18	69558739	69560117
chr18	69562809	69564211
chr18	69574865	69576242
chr18	69577159	69578542
chr18	69580717	69582092
chr18	69582647	69584023
chr18	69584597	69585966
chr18	69587702	69589075
chr18	69592504	69593878
chr18	69596194	69597602
chr18	69605553	69606931
chr18	69613959	69615208
chr18	69617349	69618725
chr18	69626329	69627705
chr18	69628559	69629936
chr18	69655904	69657337
chr18	69658191	69659569
chr18	69660286	69661638
chr18	69663384	69664815
chr18	69665626	69666981
chr18	69679024	69680385
chr18	69682929	69685091
chr18	69685129	69686503
chr18	69686934	69689511
chr18	69696311	69697708
chr18	69706883	69708255
chr18	69708602	69710015
chr18	69711663	69713044
chr18	69714183	69715590
chr18	69719711	69721072
chr18	69722559	69723939
chr18	69726853	69729079
chr18	69729999	69731406
chr18	69733205	69734614
chr18	69735369	69736777
chr18	69738590	69741231
chr18	69741600	69743704
chr18	69744345	69745666
chr18	69748024	69749441
chr18	69749805	69751170
chr18	69751490	69752865
chr18	69754998	69756416
chr18	69757553	69758828
chr18	69762133	69763506
chr18	69764230	69765600
chr18	69766958	69768365
chr18	69771556	69772929
chr18	69774316	69777003
chr18	69777211	69778580
chr18	69779396	69780602
chr18	69780861	69782235
chr18	69783361	69784737
chr18	69788846	69790896
chr18	69792603	69793998
chr18	69794693	69797316
chr18	69801923	69805427
chr18	69806733	69808103
chr18	69811048	69812427
chr18	69814923	69816293
chr18	69823653	69825049
chr18	69825365	69826738
chr18	69829226	69829728
chr18	69833320	69834644
chr18	69838616	69840035
chr18	70084505	70085877
chr18	70213319	70214719
chr18	70300379	70302921
chr18	70404532	70405912
chr18	70631403	70633811
chr18	70675754	70677158
chr18	70689058	70691699
chr18	70724198	70725535
chr18	70726960	70728639
chr18	70959002	70960370
chr18	71464139	71465511
chr18	72384667	72386094
chr18	72508150	72509546
chr18	72511020	72511720
chr18	72511845	72512438
chr18	72931637	72932105
chr18	73731184	73733788
chr18	73863013	73865100
chr18	73913081	73915810
chr18	73974658	73976747
chr18	74018340	74019716
chr18	74024256	74025626
chr18	74027047	74028446
chr18	74031130	74032460
chr18	74092216	74093590
chr18	74122196	74123563
chr18	74145771	74147199
chr18	74148132	74149410
chr18	74154268	74155642
chr18	74155873	74157239
chr18	74176853	74178269
chr18	74224169	74226305
chr18	74277286	74278651
chr18	74304800	74306199
chr18	74315243	74317447
chr18	74328814	74330193
chr18	74332559	74333133
chr18	74341587	74342959
chr18	74367768	74369144
chr18	74375206	74376568
chr18	74427245	74428634
chr18	74442044	74443448
chr18	74506932	74508307
chr18	74601570	74602937
chr18	74691071	74692441
chr18	74873835	74875215
chr18	74938162	74939826
chr18	75049238	75050645
chr18	75070500	75071859
chr18	75081128	75082508
chr18	75088381	75089784
chr18	75121213	75122618
chr18	75141497	75141969
chr18	75142022	75142911
chr18	75159441	75161424
chr18	75164551	75166264
chr18	75177729	75179177
chr18	75193591	75195020
chr18	75246438	75246940
chr18	75381765	75383145
chr18	75436096	75437471
chr18	75442466	75443843
chr18	75457301	75458690
chr18	75502136	75503456
chr18	75508396	75509706
chr18	75525904	75527846
chr18	75537524	75538922
chr18	75542706	75544085
chr18	75621432	75622817
chr18	75637632	75638951
chr18	75640417	75641797
chr18	75648527	75649888
chr18	75652770	75654136
chr18	75654510	75655925
chr18	75661237	75663484
chr18	75672417	75675017
chr18	75681337	75682667
chr18	75687807	75689186
chr18	75691387	75692785
chr18	75694561	75695930
chr18	75696866	75698243
chr18	75700117	75701493
chr18	75711456	75712852
chr18	75714116	75715523
chr18	75725984	75727350
chr18	75753439	75754858
chr18	75766368	75767744
chr18	75813675	75815043
chr18	75849415	75850733
chr18	75856050	75857411
chr18	75857640	75859006
chr18	75979127	75980769
chr18	76085047	76085576
chr18	76258415	76259789
chr18	76323465	76323958
chr18	76329515	76330889
chr18	76400384	76402036
chr18	76420064	76421439
chr18	76488369	76488868
chr18	76514297	76515671
chr18	77094437	77095851
chr18	77168058	77169468
chr18	77182143	77183848
chr18	77286325	77287732
chr18	77303042	77305100
chr18	77423555	77425287
chr18	77430120	77430575
chr18	77453414	77454703
chr18	77458344	77459765
chr18	77462869	77464241
chr18	77493785	77495195
chr18	77520000	77521380
chr18	77543315	77544681
chr18	77547005	77548288
chr18	77555015	77556422
chr18	77633962	77635379
chr18	77670680	77672045
chr18	77731644	77732656
chr18	77740101	77741477
chr18	77742881	77744250
chr18	77750433	77751800
chr18	77802250	77803658
chr18	77803705	77805589
chr18	77808880	77809375
chr18	77947290	77948674
chr18	77952220	77954385
chr18	78006814	78008192
chr18	78011805	78013602
chr18	78032579	78033944
chr18	78059703	78061121
chr18	78063269	78064569
chr18	78134503	78135883
chr18	78254391	78255287
chr18	78320457	78321860
chr18	78339148	78340565
chr18	78376203	78377580
chr18	78394754	78395165
chr18	78403469	78404850
chr18	78434277	78435691
chr18	78440222	78441577
chr18	78508091	78509461
chr18	78545097	78546509
chr18	78638023	78639398
chr18	78641473	78642894
chr18	78644568	78645934
chr18	78646458	78648347
chr18	78793990	78795355
chr18	78888970	78890349
chr18	78943810	78945190
chr18	78947854	78949266
chr18	78997867	78999269
chr18	79028695	79030063
chr18	79078688	79080062
chr18	79216450	79217821
chr18	79246115	79247483
chr18	79247719	79249145
chr18	79306254	79307832
chr18	80242940	80244313
chr18	80296250	80297617
chr18	80346496	80349941
chr18	80353875	80355252
chr18	80396408	80399003
chr18	80402828	80404434
chr18	80444133	80445543
chr18	80451283	80453853
chr18	80561290	80562660
chr18	80665875	80668092
chr18	80742126	80742824
chr18	80887623	80889003
chr18	80900849	80902216
chr18	80903783	80905157
chr18	80905208	80906610
chr18	80910103	80911482
chr18	80934867	80936244
chr18	81005757	81007132
chr18	81017815	81019190
chr18	81049974	81050898
chr18	81051352	81052393
chr18	81054599	81058206
chr18	81129904	81132560
chr18	81177356	81178719
chr18	81180393	81181768
chr18	81182475	81184985
chr18	81294243	81294941
chr18	81349159	81350514
chr18	81369770	81370299
chr18	81594831	81595365
chr18	82189114	82190490
chr18	82357076	82357521
chr18	82390226	82391030
chr18	82396761	82397303
chr18	82576462	82577766
chr18	82640846	82641423
chr18	82643806	82645823
chr18	82648793	82649371
chr18	82655203	82655721
chr18	82658848	82659429
chr18	82660893	82661502
chr18	82661628	82662676
chr18	82663058	82664426
chr18	82665891	82666458
chr18	82677414	82678797
chr18	82680040	82680646
chr18	82681595	82682166
chr18	82682549	82683121
chr18	82687599	82688164
chr18	82691819	82693062
chr18	82696994	82697576
chr18	82698543	82699120
chr18	82700648	82701976
chr18	82702046	82702617
chr18	82704658	82706078
chr18	82707003	82707541
chr18	82707543	82708113
chr18	82709405	82710814
chr18	82714948	82715525
chr18	82716893	82717468
chr18	82718630	82720002
chr18	82720945	82721507
chr18	82723150	82724641
chr18	82726370	82728216
chr18	82729890	82730471
chr18	82731940	82732508
chr18	82733840	82734422
chr18	82736695	82737300
chr18	82744045	82745409
chr18	82753541	82754142
chr18	82754944	82755512
chr18	82760931	82762376
chr18	82790166	82791527
chr18	82860354	82861756
chr18	82861845	82863139
chr18	82889105	82890379
chr18	82928736	82930102
chr18	82981497	82982872
chr18	83024312	83025708
chr18	83079101	83080972
chr18	83083318	83084691
chr18	83090243	83091664
chr18	83183160	83184530
chr18	83327036	83327535
chr18	83482244	83484847
chr18	83484968	83486286
chr18	83495573	83496946
chr18	83825885	83827246
chr18	84101491	84102797
chr18	84105121	84106495
chr18	84218779	84220780
chr18	84256250	84258438
chr18	84260987	84262359
chr18	84426421	84427802
chr18	84461046	84462424
chr18	84462816	84464188
chr18	84757846	84760615
chr18	84819780	84821152
chr18	84851741	84852957
chr18	84855386	84856790
chr18	84888926	84890821
chr18	84891486	84892863
chr18	85020098	85021689
chr18	85023268	85024674
chr18	85026798	85028157
chr18	85030380	85031727
chr18	85036480	85037875
chr18	85048844	85050223
chr18	85083566	85084939
chr18	85103710	85105095
chr18	85120565	85122586
chr18	85167333	85168710
chr18	85237331	85238706
chr18	85240058	85242033
chr18	85242821	85243952
chr18	85272617	85273989
chr18	85304760	85306178
chr18	85323524	85324893
chr18	85670549	85671937
chr18	85675809	85677146
chr18	85735374	85735796
chr18	85867388	85867879
chr18	85885288	85885911
chr18	86563635	86565477
chr18	86566615	86567109
chr18	86583528	86584906
chr18	86880128	86881523
chr18	86881730	86883103
chr18	88929874	88930323
chr18	89062523	89065273
chr18	89093363	89094746
chr18	89140473	89142137
chr18	89366109	89367523
chr18	89938044	89940213
chr18	90678542	90680265
chr19	3100034	3100468
chr19	3198155	3199383
chr19	3282339	3284706
chr19	3288210	3289613
chr19	3321786	3324003
chr19	3324599	3325970
chr19	3388208	3390059
chr19	3414750	3416125
chr19	3551081	3552286
chr19	3574905	3577415
chr19	3653325	3654697
chr19	3654867	3655332
chr19	3668307	3669679
chr19	3680607	3681979
chr19	3685442	3688251
chr19	3707622	3708998
chr19	3766711	3768969
chr19	3780624	3781936
chr19	3851064	3852725
chr19	3854568	3855966
chr19	3894541	3895904
chr19	3904511	3906901
chr19	3907276	3908815
chr19	3911913	3914433
chr19	3928791	3931369
chr19	3934911	3935880
chr19	3958122	3959481
chr19	3971666	3973044
chr19	3983312	3984730
chr19	3985952	3987361
chr19	3992041	3993422
chr19	3999736	4001309
chr19	4002676	4004088
chr19	4013051	4014456
chr19	4027061	4028303
chr19	4037192	4039597
chr19	4042511	4043911
chr19	4059709	4060999
chr19	4081989	4084201
chr19	4096328	4098049
chr19	4099308	4101321
chr19	4112818	4114181
chr19	4121873	4123259
chr19	4124742	4127553
chr19	4139091	4141305
chr19	4147952	4149681
chr19	4152592	4155317
chr19	4163546	4164952
chr19	4169131	4170530
chr19	4174847	4177181
chr19	4182922	4184325
chr19	4191106	4192996
chr19	4201192	4203321
chr19	4203904	4205280
chr19	4213692	4215051
chr19	4231189	4232773
chr19	4264168	4265549
chr19	4268388	4270826
chr19	4283073	4284846
chr19	4293602	4294894
chr19	4301257	4302620
chr19	4305782	4307873
chr19	4332848	4334256
chr19	4396214	4398788
chr19	4438616	4441136
chr19	4462463	4462978
chr19	4476300	4478705
chr19	4482372	4483735
chr19	4498880	4500163
chr19	4509765	4511143
chr19	4559533	4560905
chr19	4593618	4595013
chr19	4614668	4617371
chr19	4624268	4627285
chr19	4645780	4647160
chr19	4697778	4700356
chr19	4700573	4701946
chr19	4710518	4712228
chr19	4731831	4733209
chr19	4755560	4757215
chr19	4794193	4795679
chr19	4810761	4813352
chr19	4838670	4841024
chr19	4854425	4856003
chr19	4877962	4879629
chr19	4906921	4908294
chr19	4928581	4929981
chr19	4943389	4944735
chr19	4946659	4947077
chr19	4961475	4962965
chr19	4989012	4991663
chr19	4993196	4994566
chr19	4995916	4997279
chr19	5023250	5024705
chr19	5027026	5027514
chr19	5038126	5039743
chr19	5040445	5042098
chr19	5049941	5051479
chr19	5067368	5068747
chr19	5084363	5086867
chr19	5087475	5089240
chr19	5098098	5100111
chr19	5106220	5108664
chr19	5113068	5114391
chr19	5116703	5118074
chr19	5118703	5119912
chr19	5136520	5137890
chr19	5139260	5140636
chr19	5150715	5152010
chr19	5272758	5274794
chr19	5295747	5297123
chr19	5297623	5299166
chr19	5335080	5336429
chr19	5349870	5351272
chr19	5362792	5363279
chr19	5365860	5368549
chr19	5387627	5390408
chr19	5405641	5406482
chr19	5406709	5407734
chr19	5423951	5426686
chr19	5432654	5434064
chr19	5447029	5448400
chr19	5456714	5459278
chr19	5459900	5461309
chr19	5468790	5470170
chr19	5473990	5475868
chr19	5488175	5491122
chr19	5504080	5504843
chr19	5504895	5505459
chr19	5510270	5512136
chr19	5516140	5517424
chr19	5560868	5562244
chr19	5567108	5568748
chr19	5572003	5573405
chr19	5601166	5602548
chr19	5609448	5611783
chr19	5636555	5638154
chr19	5647975	5649348
chr19	5662750	5665412
chr19	5679372	5680742
chr19	5688427	5690657
chr19	5703772	5705145
chr19	5715540	5716906
chr19	5725392	5727985
chr19	5728830	5731337
chr19	5732397	5733206
chr19	5740200	5742851
chr19	5771737	5772582
chr19	5795674	5797088
chr19	5798064	5799467
chr19	5802967	5804338
chr19	5811189	5812564
chr19	5817407	5818617
chr19	5821952	5823286
chr19	5829292	5829872
chr19	5840349	5840919
chr19	5845021	5847154
chr19	5851066	5852443
chr19	5856808	5858146
chr19	5874789	5876845
chr19	5877255	5879151
chr19	5894402	5895807
chr19	5911868	5914526
chr19	5925113	5926489
chr19	5945392	5946797
chr19	5964497	5965834
chr19	5986909	5987744
chr19	5988853	5989371
chr19	5990798	5991373
chr19	6011917	6013308
chr19	6015072	6017518
chr19	6045869	6047858
chr19	6050629	6052006
chr19	6057199	6059454
chr19	6060539	6062549
chr19	6066649	6068025
chr19	6068141	6069520
chr19	6076361	6078882
chr19	6079333	6080713
chr19	6084391	6086570
chr19	6105101	6106464
chr19	6117426	6118802
chr19	6118886	6120283
chr19	6127381	6129376
chr19	6131441	6132818
chr19	6140706	6142577
chr19	6150653	6151153
chr19	6163758	6165143
chr19	6183703	6185113
chr19	6225810	6227073
chr19	6234150	6234711
chr19	6235398	6237530
chr19	6241048	6242344
chr19	6242590	6243167
chr19	6263947	6265506
chr19	6271047	6271623
chr19	6275509	6276089
chr19	6276194	6277882
chr19	6278547	6279116
chr19	6280694	6281223
chr19	6285194	6285765
chr19	6286039	6287528
chr19	6294259	6295619
chr19	6299216	6300607
chr19	6302644	6303225
chr19	6305749	6307119
chr19	6334272	6335844
chr19	6339682	6341939
chr19	6345769	6347142
chr19	6348597	6350017
chr19	6362989	6364800
chr19	6383721	6385133
chr19	6389444	6390060
chr19	6398329	6399696
chr19	6399889	6401259
chr19	6404591	6405203
chr19	6408208	6408772
chr19	6411054	6411624
chr19	6412953	6413519
chr19	6416293	6416871
chr19	6418028	6420000
chr19	6420350	6420955
chr19	6422259	6423676
chr19	6426394	6427001
chr19	6431040	6431619
chr19	6433304	6433875
chr19	6439583	6440989
chr19	6445637	6447007
chr19	6452700	6454029
chr19	6473989	6475643
chr19	6482250	6483624
chr19	6496375	6497734
chr19	6502017	6503396
chr19	6510299	6511700
chr19	6518314	6519688
chr19	6527874	6529256
chr19	6531402	6532805
chr19	6533211	6534589
chr19	6543366	6544734
chr19	6669520	6670913
chr19	6904726	6906106
chr19	6914606	6916689
chr19	6932996	6934400
chr19	6982594	6983173
chr19	6983479	6985851
chr19	6989070	6990478
chr19	6994845	6995419
chr19	6996074	6997953
chr19	6999745	7001541
chr19	7001790	7002366
chr19	7008204	7010679
chr19	7015641	7017973
chr19	7017981	7018638
chr19	7025180	7026593
chr19	7044606	7046002
chr19	7048535	7050872
chr19	7054131	7056511
chr19	7061136	7063358
chr19	7063376	7063827
chr19	7067055	7068425
chr19	7069920	7072230
chr19	7092437	7093816
chr19	7094252	7095628
chr19	7111402	7111962
chr19	7113000	7113569
chr19	7114415	7116218
chr19	7130552	7132259
chr19	7139398	7139960
chr19	7144647	7145219
chr19	7150704	7151325
chr19	7152148	7152718
chr19	7153953	7154515
chr19	7155584	7156951
chr19	7158694	7159268
chr19	7162174	7163548
chr19	7164859	7166254
chr19	7171594	7172172
chr19	7174149	7174726
chr19	7177893	7178459
chr19	7180518	7181892
chr19	7186963	7188614
chr19	7189379	7190337
chr19	7193749	7194316
chr19	7196494	7197101
chr19	7199794	7200366
chr19	7203704	7204277
chr19	7205549	7206107
chr19	7208789	7210195
chr19	7212554	7213114
chr19	7215349	7216726
chr19	7219344	7219915
chr19	7221899	7223274
chr19	7227499	7228068
chr19	7231444	7232020
chr19	7234349	7234919
chr19	7236499	7237059
chr19	7238890	7240271
chr19	7241440	7242021
chr19	7246560	7247152
chr19	7250441	7251015
chr19	7252594	7253169
chr19	7254849	7256158
chr19	7257146	7257749
chr19	7260541	7261107
chr19	7263396	7263966
chr19	7266298	7266865
chr19	7270849	7271424
chr19	7278403	7278964
chr19	7279393	7282464
chr19	7289053	7289627
chr19	7290993	7293771
chr19	7301298	7301787
chr19	7314733	7317395
chr19	7339083	7340458
chr19	7342313	7344908
chr19	7348463	7349831
chr19	7354438	7355681
chr19	7365803	7367166
chr19	7368602	7370008
chr19	7370237	7371501
chr19	7375593	7376974
chr19	7379842	7381234
chr19	7384502	7385880
chr19	7414828	7416203
chr19	7416653	7418063
chr19	7456532	7459219
chr19	7491188	7492800
chr19	7496356	7497775
chr19	7556755	7559324
chr19	7567828	7569826
chr19	7603943	7605838
chr19	7606162	7607538
chr19	7631405	7632813
chr19	7636532	7637906
chr19	7640091	7641415
chr19	7655051	7656385
chr19	7656671	7658077
chr19	7681974	7683339
chr19	7686351	7687650
chr19	7717074	7717569
chr19	7786090	7786737
chr19	7877453	7878864
chr19	8040832	8042183
chr19	8206893	8208192
chr19	8293744	8295061
chr19	8325911	8327327
chr19	8480024	8481206
chr19	8489469	8490000
chr19	8638688	8640052
chr19	8652288	8653667
chr19	8660261	8661419
chr19	8665047	8666439
chr19	8666654	8668394
chr19	8691804	8693199
chr19	8716058	8717435
chr19	8730419	8731752
chr19	8737792	8739644
chr19	8752602	8754012
chr19	8756147	8757442
chr19	8784257	8785658
chr19	8787407	8790102
chr19	8796847	8799557
chr19	8799652	8801013
chr19	8809618	8811025
chr19	8814498	8818132
chr19	8820273	8820770
chr19	8830892	8832389
chr19	8844778	8846366
chr19	8848286	8850647
chr19	8861108	8862568
chr19	8862683	8864040
chr19	8864213	8865336
chr19	8873344	8874686
chr19	8876284	8877699
chr19	8893182	8895504
chr19	8911257	8912623
chr19	8912829	8915692
chr19	8924567	8925932
chr19	8926064	8927397
chr19	8945505	8946960
chr19	8954575	8955915
chr19	8955970	8957040
chr19	8957720	8959088
chr19	8962675	8964802
chr19	8966820	8968151
chr19	8971900	8973460
chr19	8994022	8995587
chr19	9003020	9005543
chr19	9015707	9017322
chr19	9027640	9029001
chr19	9035820	9037248
chr19	9040511	9042250
chr19	9055494	9056074
chr19	9058141	9058719
chr19	9060246	9060824
chr19	9063065	9064604
chr19	9066300	9067865
chr19	9071350	9072712
chr19	9097100	9098507
chr19	9101445	9103077
chr19	9106992	9107606
chr19	9108142	9108716
chr19	9122042	9122617
chr19	9127392	9127971
chr19	9140466	9141841
chr19	9145148	9146527
chr19	9148271	9149677
chr19	9149758	9152054
chr19	9154196	9154760
chr19	9156296	9156869
chr19	9162742	9164122
chr19	9180189	9181594
chr19	9209167	9211718
chr19	9217401	9218768
chr19	9634210	9634685
chr19	9952016	9953440
chr19	9974316	9975536
chr19	9987904	9989317
chr19	9996097	9997469
chr19	10000999	10002369
chr19	10016646	10018033
chr19	10020186	10021541
chr19	10026899	10028137
chr19	10028789	10029928
chr19	10038409	10039779
chr19	10040352	10042378
chr19	10052797	10054214
chr19	10054512	10055799
chr19	10056427	10058080
chr19	10076422	10077829
chr19	10087622	10089028
chr19	10092007	10093386
chr19	10115327	10117143
chr19	10123852	10124422
chr19	10132042	10132617
chr19	10135452	10136029
chr19	10138801	10139409
chr19	10142042	10142615
chr19	10144556	10145925
chr19	10172099	10172684
chr19	10175222	10177664
chr19	10222412	10223703
chr19	10256423	10258478
chr19	10261963	10263383
chr19	10265165	10266517
chr19	10277843	10281185
chr19	10299728	10300304
chr19	10303793	10304365
chr19	10305795	10308277
chr19	10313830	10315295
chr19	10315530	10316853
chr19	10317394	10318887
chr19	10321544	10322118
chr19	10340565	10341936
chr19	10346596	10348320
chr19	10351641	10353013
chr19	10354646	10356008
chr19	10360590	10361171
chr19	10361760	10363127
chr19	10364490	10365057
chr19	10365841	10366413
chr19	10369015	10370819
chr19	10373541	10374111
chr19	10378525	10381037
chr19	10382140	10382712
chr19	10396945	10397508
chr19	10397840	10398416
chr19	10410995	10411483
chr19	10462621	10464289
chr19	10472024	10473451
chr19	10478171	10479539
chr19	10500090	10501478
chr19	10507515	10508886
chr19	10530817	10533630
chr19	10543123	10544489
chr19	10557679	10559054
chr19	10597992	10598565
chr19	10598737	10601674
chr19	10629092	10629674
chr19	10629776	10632384
chr19	10650447	10653301
chr19	10676654	10677937
chr19	10679040	10680807
chr19	10708012	10709386
chr19	10722835	10724173
chr19	10752870	10754073
chr19	10762611	10764053
chr19	10807806	10809228
chr19	10813761	10816122
chr19	10843224	10844596
chr19	10855194	10857490
chr19	10869159	10870535
chr19	10874672	10876050
chr19	10879497	10880909
chr19	10883794	10885220
chr19	10899894	10900475
chr19	10904964	10906218
chr19	10915932	10918273
chr19	10941847	10942416
chr19	10943207	10945970
chr19	10952672	10954077
chr19	10954842	10955411
chr19	10955752	10957925
chr19	10969014	10970697
chr19	10972517	10973816
chr19	10979557	10980964
chr19	10995387	10996781
chr19	11010943	11012321
chr19	11024050	11025464
chr19	11026000	11027371
chr19	11049459	11050854
chr19	11068039	11069456
chr19	11092796	11094132
chr19	11119051	11119626
chr19	11122039	11123417
chr19	11123921	11125314
chr19	11125346	11126757
chr19	11155886	11157298
chr19	11205684	11207054
chr19	11240104	11241488
chr19	11270608	11272176
chr19	11272221	11272778
chr19	11340931	11341947
chr19	11358593	11359791
chr19	11409478	11410857
chr19	11410928	11412300
chr19	11481450	11482826
chr19	11517347	11518728
chr19	11543147	11544570
chr19	11565860	11567189
chr19	11592340	11593762
chr19	11610630	11611839
chr19	11679584	11680994
chr19	11698511	11699912
chr19	11715617	11716951
chr19	11735752	11736229
chr19	11765839	11767212
chr19	11770836	11772214
chr19	11821507	11822750
chr19	11844203	11845582
chr19	11878651	11880028
chr19	11884603	11886027
chr19	11887971	11889331
chr19	11892501	11893872
chr19	11894188	11895596
chr19	11903804	11905102
chr19	11930731	11932110
chr19	11945996	11947346
chr19	11969803	11971214
chr19	11985928	11987973
chr19	11997524	11998896
chr19	12039626	12041005
chr19	12043422	12044800
chr19	12051136	12052548
chr19	12052776	12054068
chr19	12078455	12080940
chr19	12084410	12085776
chr19	12111539	12112627
chr19	12134539	12135965
chr19	12149420	12150844
chr19	12166638	12168008
chr19	12174423	12175784
chr19	12184328	12184787
chr19	12184788	12185761
chr19	12195458	12196838
chr19	12283349	12284710
chr19	12316449	12317827
chr19	12342016	12343388
chr19	12353643	12355010
chr19	12356833	12358275
chr19	12373918	12375334
chr19	12397615	12399026
chr19	12468046	12469455
chr19	12487960	12489327
chr19	12496223	12497511
chr19	12501698	12503079
chr19	12508743	12511309
chr19	12534568	12535933
chr19	12536957	12537439
chr19	12537693	12539410
chr19	12547787	12549150
chr19	12549537	12550911
chr19	12551257	12554667
chr19	12557897	12559317
chr19	12562578	12563945
chr19	12572902	12574334
chr19	12575719	12577748
chr19	12647314	12648681
chr19	12670154	12672769
chr19	12673764	12675185
chr19	12707094	12708504
chr19	12747968	12749371
chr19	12751955	12753332
chr19	12769585	12770953
chr19	12840414	12841823
chr19	12868844	12872314
chr19	12872394	12873670
chr19	12935563	12936931
chr19	12957673	12959041
chr19	12965363	12966729
chr19	12976809	12977946
chr19	12979013	12980383
chr19	12995091	12996176
chr19	13008522	13009938
chr19	13027387	13028797
chr19	13072776	13074151
chr19	13103111	13104492
chr19	13137206	13138618
chr19	13170431	13171804
chr19	13221444	13222813
chr19	13238809	13240199
chr19	13264781	13265836
chr19	13308046	13309403
chr19	13389065	13390436
chr19	13415585	13416911
chr19	13438414	13439795
chr19	13484354	13485742
chr19	13518805	13520193
chr19	13529297	13530641
chr19	13544772	13546162
chr19	13574338	13575701
chr19	13603466	13604858
chr19	13659095	13660513
chr19	13692946	13694383
chr19	13706895	13708266
chr19	13728226	13729644
chr19	13778712	13780026
chr19	13822887	13824261
chr19	13842127	13843503
chr19	13854342	13855733
chr19	13870472	13871752
chr19	13890372	13891746
chr19	13903177	13904549
chr19	13913962	13915216
chr19	13935586	13936990
chr19	13962998	13964375
chr19	13992810	13994211
chr19	14377488	14378002
chr19	14381515	14382887
chr19	14509414	14510787
chr19	14580960	14582332
chr19	14639710	14641042
chr19	14660130	14661506
chr19	14672530	14674180
chr19	15247286	15248655
chr19	15505381	15506784
chr19	15541261	15543053
chr19	15590841	15592211
chr19	15742054	15743245
chr19	15864536	15865910
chr19	15876000	15877411
chr19	15979115	15979606
chr19	15999405	16001220
chr19	16058858	16061136
chr19	16071019	16072418
chr19	16080784	16082187
chr19	16123105	16126307
chr19	16206185	16208909
chr19	16212320	16213702
chr19	16214847	16217248
chr19	16237884	16239308
chr19	16241054	16242433
chr19	16242679	16244041
chr19	16288059	16290026
chr19	16324612	16325988
chr19	16333787	16335160
chr19	16335557	16336931
chr19	16360743	16362159
chr19	16366479	16367856
chr19	16389784	16391162
chr19	16409192	16410600
chr19	16440670	16442073
chr19	16509456	16510836
chr19	16854526	16857092
chr19	16948610	16949989
chr19	17029906	17031297
chr19	17081003	17081574
chr19	17084747	17085319
chr19	17085753	17086326
chr19	17115247	17115823
chr19	17153240	17153838
chr19	17168443	17169053
chr19	17210692	17212069
chr19	17237894	17238471
chr19	17271349	17271934
chr19	17414313	17415664
chr19	17431455	17432836
chr19	17447635	17449038
chr19	17467829	17469481
chr19	17541142	17541722
chr19	17564753	17565317
chr19	17566198	17566773
chr19	17648563	17649091
chr19	17665295	17665870
chr19	17720394	17720965
chr19	17725104	17725672
chr19	17737197	17737731
chr19	17893163	17894540
chr19	17910448	17912362
chr19	17912413	17913787
chr19	18099669	18101596
chr19	18107005	18109213
chr19	18262804	18263537
chr19	18493071	18494489
chr19	18682827	18684191
chr19	18687467	18688757
chr19	18690017	18691381
chr19	18704191	18707974
chr19	18744561	18746547
chr19	18786725	18788445
chr19	18823766	18825151
chr19	18948236	18949608
chr19	18958667	18959941
chr19	18962277	18965606
chr19	18976623	18977993
chr19	19043391	19044756
chr19	19045646	19049219
chr19	19075897	19077273
chr19	19132640	19134014
chr19	19183149	19184522
chr19	19185984	19187383
chr19	20255235	20256615
chr19	20313032	20314443
chr19	20418748	20420171
chr19	20465501	20466751
chr19	20467456	20468819
chr19	20479081	20480480
chr19	20541240	20542608
chr19	20566500	20568020
chr19	20587849	20589215
chr19	20610295	20611707
chr19	20612090	20613518
chr19	20614927	20617486
chr19	20623147	20624529
chr19	20626332	20628528
chr19	20633384	20634763
chr19	20675777	20677094
chr19	20793784	20795153
chr19	20802337	20803751
chr19	20974456	20974948
chr19	21028985	21030382
chr19	21346060	21347600
chr19	21500168	21502919
chr19	21503834	21505167
chr19	21546224	21548779
chr19	21553569	21554935
chr19	21583363	21584740
chr19	21600063	21601422
chr19	21697493	21698881
chr19	21703616	21705034
chr19	21726696	21728950
chr19	21737890	21739224
chr19	21797569	21798988
chr19	21799144	21800306
chr19	21812078	21813473
chr19	21852210	21853689
chr19	21873815	21874976
chr19	22212899	22214325
chr19	22521989	22524368
chr19	22524879	22526251
chr19	22528612	22529988
chr19	22657228	22658602
chr19	22678284	22679660
chr19	22766402	22767824
chr19	22824387	22825771
chr19	22827149	22828560
chr19	22926299	22926728
chr19	22978929	22980333
chr19	22984826	22986201
chr19	22990917	22992241
chr19	22999054	23000430
chr19	23000915	23002284
chr19	23004284	23005662
chr19	23006774	23008183
chr19	23008624	23010034
chr19	23014769	23016127
chr19	23032499	23033869
chr19	23046765	23048177
chr19	23051285	23052701
chr19	23077667	23079049
chr19	23096374	23098588
chr19	23110988	23112329
chr19	23131604	23133019
chr19	23139316	23140686
chr19	23165886	23167253
chr19	23181350	23182719
chr19	23209596	23211006
chr19	23215005	23216579
chr19	23223215	23224862
chr19	23233985	23235397
chr19	23236288	23237706
chr19	23243537	23244665
chr19	23288393	23290253
chr19	23347385	23348683
chr19	23348893	23350055
chr19	23373696	23375065
chr19	23431756	23432284
chr19	23523104	23524475
chr19	23592107	23592596
chr19	23595172	23596595
chr19	23605531	23606929
chr19	23637384	23638788
chr19	23683169	23684551
chr19	23727602	23728880
chr19	23761180	23763891
chr19	23832334	23833988
chr19	23845093	23846464
chr19	23868590	23870016
chr19	23874595	23875955
chr19	23901719	23903093
chr19	23940825	23942197
chr19	23948435	23949725
chr19	23975548	23976923
chr19	23996238	23997619
chr19	24081534	24082904
chr19	24091024	24092430
chr19	24105802	24107179
chr19	24216632	24218011
chr19	24234189	24235596
chr19	24240457	24241815
chr19	24248054	24250346
chr19	24298593	24301216
chr19	24305528	24306614
chr19	24316303	24316879
chr19	24326044	24326617
chr19	24328260	24328832
chr19	24333490	24334843
chr19	24341995	24343364
chr19	24345040	24345605
chr19	24353593	24354161
chr19	24355098	24356754
chr19	24376042	24376616
chr19	24382292	24382866
chr19	24386442	24387017
chr19	24387750	24388320
chr19	24391605	24392167
chr19	24398097	24398669
chr19	24399147	24399723
chr19	24401100	24401658
chr19	24409884	24410419
chr19	24410594	24411173
chr19	24412845	24413424
chr19	24417944	24418517
chr19	24436944	24437517
chr19	24446503	24447088
chr19	24452843	24453414
chr19	24461948	24462521
chr19	24477504	24478879
chr19	24490594	24491168
chr19	24491304	24492679
chr19	24527352	24527923
chr19	24530397	24532078
chr19	24549691	24550301
chr19	24550646	24553637
chr19	24559547	24560123
chr19	24582395	24582971
chr19	24598248	24598808
chr19	24618045	24618615
chr19	24628144	24628719
chr19	24629874	24632021
chr19	24657650	24659015
chr19	24746034	24749600
chr19	24751459	24752833
chr19	24781541	24782967
chr19	24936623	24938035
chr19	24976093	24977510
chr19	25017089	25018333
chr19	25036399	25037806
chr19	25073315	25074689
chr19	25217833	25220416
chr19	25306244	25306815
chr19	25310995	25312366
chr19	25340554	25341125
chr19	25341449	25342785
chr19	25352197	25352761
chr19	25360548	25361124
chr19	25383091	25383664
chr19	25384647	25385190
chr19	25390144	25390717
chr19	25393549	25394119
chr19	25399896	25400474
chr19	25415391	25415917
chr19	25418141	25418723
chr19	25425441	25426054
chr19	25426246	25426817
chr19	25427041	25427615
chr19	25432871	25433363
chr19	25433991	25434569
chr19	25436191	25436765
chr19	25440991	25441561
chr19	25447091	25447701
chr19	25449342	25449914
chr19	25456392	25456969
chr19	25457753	25458322
chr19	25460392	25460964
chr19	25461452	25462021
chr19	25466842	25467426
chr19	25469406	25470965
chr19	25471351	25471931
chr19	25472296	25472863
chr19	25475001	25475566
chr19	25477151	25477730
chr19	25480356	25481726
chr19	25492140	25492717
chr19	25494352	25494917
chr19	25512342	25512921
chr19	25520145	25520717
chr19	25579489	25580895
chr19	25684328	25685695
chr19	25746191	25748425
chr19	26335980	26337357
chr19	26398070	26399443
chr19	26456828	26459545
chr19	26678945	26680317
chr19	26680547	26681979
chr19	26752726	26753984
chr19	26754220	26755608
chr19	26797815	26799187
chr19	26821671	26823608
chr19	26823861	26825225
chr19	26828099	26829504
chr19	26843904	26845283
chr19	26854359	26854856
chr19	26919406	26920789
chr19	26959714	26961110
chr19	27060633	27062052
chr19	27290556	27292853
chr19	27301462	27302846
chr19	27308747	27310123
chr19	27333652	27335028
chr19	27396479	27397805
chr19	27503823	27505992
chr19	27516593	27517966
chr19	27630260	27632417
chr19	27777775	27778193
chr19	27922532	27923915
chr19	27978408	27979658
chr19	28057737	28059143
chr19	28085877	28087361
chr19	28162095	28163472
chr19	28163615	28164989
chr19	28373382	28374748
chr19	28448986	28450378
chr19	28454292	28455677
chr19	28527105	28529811
chr19	28647572	28648968
chr19	28653747	28655924
chr19	28709935	28711340
chr19	28752010	28753427
chr19	28754865	28755756
chr19	28902191	28902769
chr19	28908952	28910483
chr19	28913841	28914418
chr19	28939944	28940520
chr19	28955926	28957244
chr19	28960771	28962146
chr19	28966945	28967523
chr19	28971045	28972741
chr19	28974416	28975793
chr19	28976481	28977856
chr19	28982346	28983723
chr19	28990390	28990969
chr19	28991691	28993100
chr19	29036478	29040331
chr19	29043950	29046130
chr19	29064275	29066049
chr19	29069310	29071920
chr19	29098656	29100032
chr19	29121270	29124071
chr19	29138034	29139393
chr19	29140779	29142510
chr19	29175164	29176539
chr19	29209060	29210439
chr19	29325592	29327276
chr19	29339117	29340483
chr19	29341412	29342788
chr19	29345238	29346616
chr19	29400102	29401478
chr19	29409455	29410790
chr19	29425449	29426030
chr19	29435190	29435773
chr19	29436665	29438084
chr19	29441219	29442586
chr19	29447940	29448551
chr19	29484704	29486001
chr19	29544527	29545857
chr19	29595885	29598178
chr19	29722064	29724596
chr19	29771723	29773089
chr19	29880811	29882178
chr19	29886988	29889169
chr19	29917659	29919555
chr19	29955934	29957306
chr19	29975999	29977335
chr19	29980015	29981295
chr19	29991599	29992849
chr19	29998897	30000267
chr19	30014613	30015188
chr19	30019677	30020976
chr19	30077573	30078951
chr19	30104006	30105697
chr19	30192324	30193718
chr19	30231634	30233000
chr19	30234449	30234945
chr19	30250232	30251638
chr19	30306737	30308108
chr19	30614468	30615840
chr19	30624276	30625693
chr19	31005750	31007121
chr19	31156632	31158005
chr19	31255345	31256722
chr19	31291760	31292601
chr19	31738542	31740549
chr19	31837927	31839306
chr19	31839833	31841191
chr19	31942547	31943930
chr19	32018730	32019140
chr19	32176706	32179298
chr19	32181923	32183331
chr19	32250103	32251459
chr19	32256568	32257929
chr19	32257938	32259314
chr19	32260651	32262028
chr19	32262608	32264017
chr19	32268143	32269556
chr19	32269908	32272396
chr19	32275770	32277142
chr19	32284635	32287113
chr19	32294740	32296117
chr19	32327587	32331613
chr19	32332322	32333719
chr19	32340797	32342142
chr19	32343670	32345076
chr19	32349295	32350552
chr19	32356265	32357641
chr19	32362673	32364042
chr19	32366133	32367500
chr19	32377177	32379980
chr19	32382103	32383437
chr19	32424106	32425475
chr19	32430206	32431583
chr19	32463002	32464664
chr19	32559557	32560920
chr19	32633073	32633501
chr19	32669495	32670868
chr19	32693786	32695192
chr19	32786326	32788453
chr19	32830116	32832739
chr19	32975938	32977352
chr19	32979763	32981182
chr19	33014132	33015502
chr19	33176255	33177631
chr19	33187949	33189323
chr19	33298598	33299969
chr19	33314175	33315589
chr19	33325796	33327155
chr19	33391409	33393808
chr19	33413567	33415877
chr19	33417075	33418482
chr19	33465443	33466853
chr19	33467083	33467939
chr19	33467963	33468453
chr19	33665100	33666401
chr19	34035039	34036085
chr19	34082045	34083413
chr19	34141151	34142520
chr19	34174734	34176118
chr19	34176844	34177335
chr19	34240842	34242214
chr19	34266049	34267699
chr19	34287090	34288498
chr19	34307415	34308831
chr19	34330161	34331538
chr19	34364442	34366017
chr19	34381896	34382460
chr19	34401843	34403223
chr19	34419565	34420968
chr19	34549919	34551293
chr19	34597201	34598560
chr19	34601061	34603631
chr19	34624450	34625857
chr19	34626141	34626715
chr19	34627106	34628533
chr19	34634593	34635168
chr19	34657317	34658577
chr19	34662607	34663468
chr19	34676765	34677565
chr19	34681745	34682970
chr19	34687120	34687619
chr19	34714670	34716915
chr19	34821891	34822910
chr19	34895555	34896927
chr19	34952139	34954117
chr19	34954237	34955641
chr19	34995777	34997513
chr19	35960294	35961660
chr19	36076652	36078026
chr19	36131013	36133549
chr19	36157499	36158872
chr19	36194627	36195993
chr19	36282705	36284041
chr19	36337964	36339380
chr19	36423004	36424431
chr19	36452849	36454223
chr19	36511719	36512217
chr19	36608032	36609436
chr19	36627928	36629836
chr19	36751051	36752421
chr19	36762536	36763912
chr19	36764267	36765644
chr19	36770700	36772077
chr19	36775576	36776947
chr19	36777721	36778226
chr19	36779220	36780537
chr19	36802604	36803977
chr19	36810684	36812788
chr19	36884148	36885555
chr19	36907839	36909440
chr19	36968620	36969782
chr19	36984384	36985751
chr19	36992794	36994172
chr19	36994383	36995027
chr19	36995049	36995777
chr19	36999859	37001453
chr19	37094647	37096040
chr19	37105402	37108120
chr19	37130433	37131835
chr19	37147466	37148838
chr19	37149871	37151230
chr19	37151965	37153346
chr19	37162655	37164017
chr19	37164646	37166023
chr19	37247633	37249002
chr19	37249338	37250746
chr19	37250844	37253587
chr19	37272979	37274285
chr19	37281101	37283639
chr19	37328887	37330936
chr19	37338887	37340280
chr19	37349727	37351105
chr19	37355067	37357395
chr19	37357452	37358863
chr19	37405500	37406111
chr19	37449725	37451608
chr19	37508621	37510435
chr19	37617611	37618901
chr19	37624206	37625703
chr19	37759459	37760885
chr19	37771589	37772959
chr19	38062682	38064049
chr19	38065972	38067382
chr19	38089342	38090718
chr19	38101817	38103239
chr19	38118364	38119569
chr19	38128808	38130219
chr19	38170865	38172265
chr19	38199601	38201522
chr19	38206570	38207942
chr19	38232786	38234158
chr19	38298198	38300306
chr19	38312263	38313637
chr19	38332765	38334056
chr19	38338566	38340148
chr19	38341491	38342860
chr19	38344191	38345549
chr19	38349468	38351858
chr19	38353784	38355161
chr19	38398170	38399570
chr19	38406056	38407424
chr19	38426370	38427671
chr19	38469760	38471167
chr19	38580663	38582037
chr19	38597978	38599347
chr19	38894020	38895429
chr19	38910427	38911969
chr19	39004773	39006181
chr19	39080909	39082230
chr19	39134787	39136158
chr19	39187677	39189086
chr19	39303037	39304410
chr19	39360882	39362248
chr19	39537859	39539258
chr19	39584605	39585995
chr19	39723998	39725164
chr19	39813452	39813948
chr19	39815975	39816503
chr19	39816535	39817178
chr19	39887653	39888850
chr19	39959659	39960176
chr19	39961628	39962833
chr19	40066207	40067614
chr19	40148843	40149338
chr19	40163507	40164872
chr19	40194063	40194469
chr19	40262124	40263457
chr19	40346396	40347730
chr19	40364377	40365785
chr19	40372245	40373619
chr19	40376905	40378308
chr19	40379815	40380864
chr19	40422677	40425246
chr19	40431126	40432526
chr19	40433406	40434826
chr19	40436857	40438219
chr19	40440296	40441623
chr19	40444302	40445680
chr19	40469362	40470775
chr19	40477106	40478368
chr19	40479454	40480836
chr19	40494715	40496022
chr19	40498830	40500122
chr19	40500302	40501627
chr19	40503160	40504576
chr19	40508437	40509818
chr19	40511825	40513193
chr19	40526192	40527548
chr19	40531072	40532440
chr19	40546150	40547563
chr19	40551963	40553331
chr19	40562792	40564034
chr19	40565017	40566401
chr19	40569586	40570958
chr19	40573857	40575265
chr19	40583218	40584510
chr19	40587008	40588376
chr19	40588528	40589990
chr19	40623405	40623970
chr19	40661195	40661774
chr19	40663249	40664622
chr19	40687090	40688371
chr19	40703979	40705350
chr19	40705369	40706651
chr19	40711468	40712834
chr19	40721260	40722656
chr19	40733575	40735540
chr19	40737070	40738482
chr19	40752760	40754128
chr19	40758630	40761282
chr19	40766936	40768305
chr19	40796024	40796468
chr19	40811178	40812549
chr19	40813269	40814652
chr19	40835999	40837411
chr19	40905064	40906584
chr19	40942148	40943480
chr19	40947047	40948451
chr19	40960942	40962304
chr19	40968488	40969986
chr19	41067676	41069078
chr19	41069321	41071221
chr19	41103066	41104441
chr19	41148225	41149585
chr19	41151900	41152506
chr19	41152520	41153195
chr19	41156172	41157586
chr19	41160302	41161345
chr19	41281558	41282934
chr19	41300681	41302074
chr19	41338076	41340172
chr19	41413454	41414825
chr19	41419223	41420543
chr19	41459859	41461235
chr19	41492013	41493417
chr19	41556556	41557935
chr19	41623420	41624830
chr19	41662434	41663840
chr19	41818637	41820061
chr19	41820752	41822074
chr19	41876952	41878242
chr19	41885171	41885676
chr19	41903612	41905175
chr19	41920692	41921220
chr19	41922079	41923796
chr19	41925042	41925661
chr19	41969595	41970165
chr19	41970933	41972364
chr19	41981546	41982121
chr19	41985770	41987396
chr19	41987792	41988365
chr19	42007252	42009519
chr19	42055544	42057322
chr19	42079874	42081246
chr19	42091722	42093125
chr19	42109823	42111198
chr19	42119631	42121002
chr19	42126007	42127389
chr19	42161155	42162574
chr19	42164225	42165600
chr19	42200061	42201433
chr19	42203241	42205177
chr19	42221168	42223104
chr19	42244348	42245764
chr19	42277050	42278450
chr19	42311713	42313083
chr19	42321358	42322739
chr19	42329260	42331264
chr19	42354955	42356357
chr19	42365548	42366915
chr19	42367595	42369009
chr19	42390606	42391979
chr19	42454298	42455708
chr19	42465548	42466976
chr19	42474198	42475604
chr19	42485168	42486575
chr19	42506148	42507962
chr19	42543191	42544568
chr19	42567683	42569026
chr19	42592299	42593997
chr19	42687589	42688959
chr19	42826767	42828950
chr19	42853657	42855025
chr19	42855063	42856168
chr19	43463136	43464507
chr19	43514219	43516347
chr19	43526094	43527307
chr19	43586435	43587710
chr19	43594470	43595873
chr19	43598740	43600779
chr19	43686116	43687494
chr19	43748970	43751048
chr19	43763474	43764847
chr19	43773664	43775064
chr19	43826659	43829182
chr19	43856096	43857506
chr19	43907091	43907697
chr19	43912571	43913986
chr19	43950391	43951010
chr19	43951941	43952546
chr19	43953291	43953866
chr19	43954351	43954930
chr19	43957456	43958020
chr19	43964942	43965508
chr19	43979494	43980071
chr19	43994995	43995563
chr19	44001295	44001863
chr19	44004190	44004771
chr19	44014990	44016352
chr19	44031599	44032978
chr19	44061313	44062693
chr19	44075249	44076660
chr19	44104034	44105458
chr19	44143357	44145995
chr19	44182262	44183672
chr19	44209569	44211993
chr19	44220008	44222604
chr19	44264174	44265575
chr19	44267224	44268593
chr19	44277073	44278384
chr19	44321770	44323134
chr19	44341158	44342533
chr19	44358386	44359766
chr19	44367469	44369483
chr19	44374096	44375376
chr19	44376956	44378488
chr19	44388229	44389655
chr19	44407106	44408479
chr19	44462601	44463981
chr19	44482076	44483573
chr19	44567253	44568679
chr19	44620635	44621956
chr19	44629024	44631578
chr19	44636645	44638008
chr19	44831187	44832595
chr19	44882300	44883620
chr19	44910720	44912096
chr19	44988440	44989729
chr19	45004641	45006279
chr19	45059418	45060627
chr19	45063123	45064498
chr19	45080348	45082642
chr19	45088958	45090412
chr19	45090735	45093317
chr19	45098005	45099400
chr19	45101535	45102903
chr19	45120563	45123143
chr19	45127426	45128797
chr19	45132385	45133750
chr19	45148870	45151321
chr19	45224500	45225904
chr19	45310106	45311431
chr19	45374893	45377579
chr19	45391189	45393587
chr19	45399980	45401344
chr19	45411975	45413349
chr19	45424794	45426362
chr19	45437524	45438894
chr19	45438959	45439536
chr19	45496393	45497010
chr19	45503648	45504944
chr19	45505780	45507838
chr19	45513090	45513618
chr19	45515643	45516216
chr19	45519693	45520270
chr19	45521253	45521831
chr19	45532843	45533452
chr19	45534646	45535214
chr19	45547148	45547725
chr19	45548096	45548663
chr19	45550443	45551024
chr19	45552156	45552720
chr19	45558644	45559217
chr19	45560593	45561166
chr19	45567403	45567982
chr19	45569043	45569619
chr19	45585798	45586367
chr19	45609293	45609873
chr19	45615593	45616207
chr19	45618948	45619521
chr19	45623193	45623768
chr19	45634103	45636730
chr19	45640953	45641525
chr19	45648393	45648968
chr19	45650193	45650766
chr19	45665913	45667289
chr19	45724258	45724748
chr19	45734126	45736388
chr19	45805341	45806715
chr19	45817678	45819073
chr19	45824358	45825752
chr19	45857221	45859347
chr19	45887074	45888453
chr19	45889444	45890815
chr19	45890845	45892262
chr19	45917679	45919069
chr19	45959202	45960580
chr19	45960702	45961957
chr19	45985572	45986932
chr19	45991584	45992976
chr19	46021690	46022983
chr19	46072187	46074644
chr19	46077267	46078636
chr19	46113741	46115815
chr19	46116485	46117814
chr19	46119386	46121417
chr19	46130324	46131899
chr19	46149629	46151004
chr19	46163614	46164031
chr19	46205684	46207073
chr19	46223107	46224517
chr19	46226348	46227707
chr19	46354764	46355247
chr19	46378521	46381124
chr19	46383346	46383935
chr19	46388751	46389324
chr19	46391001	46393563
chr19	46393891	46394463
chr19	46396091	46397480
chr19	46398941	46399518
chr19	46401201	46401763
chr19	46401941	46403495
chr19	46403791	46404355
chr19	46406766	46408005
chr19	46412971	46414850
chr19	46416781	46417952
chr19	46422614	46425185
chr19	46430714	46432036
chr19	46442144	46443536
chr19	46470596	46472081
chr19	46526172	46527540
chr19	46528429	46529748
chr19	46545822	46547198
chr19	46552653	46554022
chr19	46558703	46560076
chr19	46561513	46562887
chr19	46575433	46577250
chr19	46602407	46603817
chr19	46647152	46649201
chr19	46671903	46672390
chr19	46672888	46674303
chr19	46697180	46699929
chr19	46718900	46720270
chr19	46747780	46749156
chr19	46763686	46765264
chr19	46781229	46782598
chr19	46822386	46822874
chr19	46835391	46836892
chr19	46957300	46958675
chr19	46959485	46960851
chr19	46964830	46966246
chr19	46973292	46974695
chr19	46975195	46976602
chr19	46978440	46979835
chr19	46980495	46981744
chr19	46983245	46984614
chr19	46984785	46985990
chr19	46989140	46990517
chr19	47001060	47002482
chr19	47003220	47004540
chr19	47011020	47012389
chr19	47034882	47036941
chr19	47037132	47038505
chr19	47043910	47046680
chr19	47072476	47073874
chr19	47088481	47091401
chr19	47124589	47126511
chr19	47141580	47142959
chr19	47164275	47166285
chr19	47166320	47166809
chr19	47206857	47208229
chr19	47211411	47212828
chr19	47213078	47214279
chr19	47218958	47220362
chr19	47252600	47254694
chr19	47278564	47279980
chr19	47285736	47287151
chr19	47302626	47304040
chr19	47348376	47349619
chr19	47350346	47351561
chr19	47353531	47354897
chr19	47408921	47410309
chr19	47417032	47418404
chr19	47528070	47529446
chr19	47539192	47540573
chr19	47584687	47586056
chr19	47586761	47588173
chr19	47610691	47613171
chr19	47616266	47617677
chr19	47633815	47635222
chr19	47653238	47655204
chr19	47699209	47700604
chr19	47718135	47719533
chr19	47720403	47721812
chr19	47766826	47768253
chr19	47785809	47786290
chr19	47804986	47806943
chr19	47912132	47912544
chr19	47912580	47913561
chr19	47928768	47930137
chr19	47939283	47940988
chr19	47982074	47982576
chr19	47994081	47995376
chr19	48011492	48012903
chr19	48127872	48128375
chr19	48279815	48281586
chr19	48314758	48316039
chr19	48334929	48336340
chr19	48441985	48443383
chr19	48503878	48505244
chr19	48537328	48538699
chr19	48552044	48554582
chr19	48894692	48896067
chr19	49449063	49450438
chr19	50576504	50577881
chr19	50632648	50634016
chr19	50751788	50753162
chr19	50753527	50754843
chr19	52338108	52339480
chr19	52996970	52998330
chr19	53085552	53086915
chr19	53089142	53090550
chr19	53093692	53095035
chr19	53112217	53115530
chr19	53125544	53126951
chr19	53150044	53151787
chr19	53161214	53162628
chr19	53181588	53182961
chr19	53185958	53187089
chr19	53214309	53215605
chr19	53215924	53219189
chr19	53239323	53241622
chr19	53268334	53269718
chr19	53272773	53274188
chr19	53279944	53281323
chr19	53329988	53331403
chr19	53384351	53385710
chr19	53387359	53388752
chr19	53399932	53401259
chr19	53403337	53405636
chr19	53427212	53428536
chr19	53433740	53435102
chr19	53440218	53441624
chr19	53465368	53466735
chr19	53488622	53490042
chr19	53539582	53540962
chr19	53588438	53588999
chr19	53592146	53592720
chr19	53602391	53602919
chr19	53603106	53604486
chr19	53609753	53610315
chr19	53611358	53612720
chr19	53621847	53622449
chr19	53631542	53632116
chr19	53674020	53675601
chr19	53751092	53752468
chr19	53881991	53885358
chr19	53891521	53891978
chr19	53923934	53925281
chr19	53926906	53928303
chr19	53935928	53937336
chr19	53942318	53943688
chr19	53966010	53967804
chr19	53972310	53973676
chr19	53976610	53978563
chr19	54008069	54009444
chr19	54018085	54020819
chr19	54064185	54065563
chr19	54109295	54109870
chr19	54115454	54116050
chr19	54118969	54120337
chr19	54120799	54121417
chr19	54245071	54245527
chr19	54247796	54249187
chr19	54414572	54415964
chr19	54455600	54456094
chr19	55159434	55160810
chr19	55173455	55175631
chr19	55177180	55178550
chr19	55197259	55198624
chr19	55199880	55201255
chr19	55251388	55252757
chr19	55254726	55256049
chr19	55259046	55260412
chr19	55266481	55267877
chr19	55288377	55289748
chr19	55291162	55292545
chr19	55316018	55317386
chr19	55327198	55329224
chr19	55390132	55392233
chr19	55436267	55437654
chr19	55496044	55497427
chr19	55776997	55778366
chr19	55815141	55817662
chr19	55817785	55819116
chr19	55969114	55970454
chr19	56014285	56015658
chr19	56066963	56068368
chr19	56103017	56104422
chr19	56133725	56134230
chr19	56361728	56363123
chr19	56418633	56420012
chr19	56464830	56466202
chr19	56470917	56472290
chr19	56513405	56513903
chr19	56523600	56524976
chr19	56526225	56528287
chr19	56535420	56536767
chr19	56544165	56545569
chr19	56545765	56547120
chr19	56568592	56569969
chr19	56572212	56574935
chr19	56584422	56585840
chr19	56590207	56591579
chr19	56622042	56624407
chr19	56636662	56638066
chr19	56692343	56693720
chr19	56711764	56713176
chr19	56721243	56722617
chr19	56738929	56740299
chr19	56779696	56780268
chr19	56780390	56780962
chr19	56784596	56786021
chr19	56795750	56798199
chr19	56798975	56801212
chr19	56801790	56803591
chr19	56813590	56814160
chr19	56818670	56819247
chr19	56821267	56822637
chr19	56888468	56889871
chr19	56895816	56897188
chr19	56899993	56901442
chr19	56904493	56905869
chr19	56948199	56949577
chr19	56979393	56979971
chr19	56982643	56983220
chr19	56985102	56985683
chr19	56994247	56994818
chr19	57003892	57004460
chr19	57011241	57011824
chr19	57014251	57014825
chr19	57029555	57030117
chr19	57030541	57031121
chr19	57033591	57034162
chr19	57051843	57052417
chr19	57058299	57058879
chr19	57063909	57064443
chr19	57068644	57069225
chr19	57071644	57072216
chr19	57073944	57074521
chr19	57075794	57076373
chr19	57077144	57078523
chr19	57082139	57084751
chr19	57090994	57091571
chr19	57092044	57092624
chr19	57102645	57104013
chr19	57146880	57148252
chr19	57152855	57154283
chr19	57162917	57165371
chr19	57168738	57170113
chr19	57172268	57174481
chr19	57175282	57176689
chr19	57177978	57179351
chr19	57180582	57181950
chr19	57183352	57184722
chr19	57186562	57187928
chr19	57192567	57195235
chr19	57198099	57199474
chr19	57212591	57213963
chr19	57221639	57223012
chr19	57229019	57230428
chr19	57236942	57238359
chr19	57238694	57241142
chr19	57269940	57271312
chr19	57272095	57273824
chr19	57290815	57292189
chr19	57314165	57315545
chr19	57347743	57350423
chr19	57356959	57358340
chr19	57388460	57389847
chr19	57426514	57427882
chr19	57434459	57437075
chr19	57441603	57442968
chr19	57461898	57462429
chr19	57491314	57491814
chr19	57526727	57528227
chr19	57548532	57549903
chr19	57554487	57555865
chr19	57561092	57562466
chr19	57582442	57584266
chr19	57617832	57619197
chr19	57620592	57621966
chr19	57646978	57648059
chr19	57650893	57652260
chr19	57672654	57673223
chr19	57674192	57674767
chr19	57682394	57682972
chr19	57683649	57684256
chr19	57684584	57686646
chr19	57687449	57688021
chr19	57760947	57761532
chr19	57787326	57788694
chr19	57805455	57805956
chr19	57856647	57857218
chr19	57891346	57891947
chr19	57913394	57913972
chr19	57929449	57930056
chr19	57930144	57930749
chr19	57945040	57945610
chr19	57963995	57964574
chr19	57965090	57965677
chr19	57999990	58000569
chr19	58001745	58002367
chr19	58008903	58009477
chr19	58010042	58010618
chr19	58016243	58016860
chr19	58023848	58024426
chr19	58036247	58036854
chr19	58044178	58045552
chr19	58047383	58048760
chr19	58061343	58061915
chr19	58065253	58065826
chr19	58090342	58090949
chr19	58093242	58093821
chr19	58117994	58118601
chr19	58120544	58121119
chr19	58122494	58123062
chr19	58125243	58126920
chr19	58134543	58135118
chr19	58136448	58137027
chr19	58138393	58138967
chr19	58151248	58151825
chr19	58162948	58163555
chr19	58169343	58169914
chr19	58175998	58176572
chr19	58180998	58181570
chr19	58182198	58182763
chr19	58186858	58187414
chr19	58187538	58188355
chr19	58192593	58193169
chr19	58194353	58194919
chr19	58200923	58201442
chr19	58214748	58215321
chr19	58219940	58220543
chr19	58220598	58221173
chr19	58369984	58371357
chr19	58483233	58483728
chr19	58529376	58531611
chr19	58556542	58556990
chr19	58585793	58587171
chr19	58664337	58665744
chr19	58680118	58681490
chr19	58744156	58745568
chr19	58772716	58774108
chr19	58802709	58804074
chr19	58833502	58834879
chr19	58869206	58870606
chr19	58889626	58891001
chr19	58896231	58897548
chr19	58903841	58905251
chr19	58914914	58916314
chr19	58934606	58937174
chr19	58986547	58987955
chr19	59017207	59018588
chr19	59043194	59043769
chr19	59049744	59050323
chr19	59051693	59052269
chr19	59053643	59054220
chr19	59055993	59056568
chr19	59070394	59070967
chr19	59073291	59073865
chr19	59080044	59080611
chr19	59080704	59081226
chr19	59102441	59103019
chr19	59117491	59118857
chr19	59120851	59122217
chr19	59126151	59126715
chr19	59126876	59128252
chr19	59129151	59129721
chr19	59132101	59132667
chr19	59134792	59135327
chr19	59147291	59147903
chr19	59149106	59150486
chr19	59150851	59152257
chr19	59156442	59157854
chr19	59244812	59246199
chr19	59293441	59294814
chr19	59334677	59336050
chr19	59419881	59421976
chr19	59531736	59534818
chr19	59536887	59539291
chr19	59566916	59568289
chr19	60018752	60021249
chr19	60219881	60221255
chr19	60301725	60304303
chr19	60544504	60545880
chr19	60656007	60658589
chr19	60831186	60832721
chr19	60834268	60835684
chr19	60850581	60851986
chr19	60866106	60868276
chr19	60886763	60888133
chr19	60894210	60895472
chr19	60936294	60939010
chr19	60950733	60951949
chr19	60964941	60966594
chr19	60970658	60972074
chr19	61015530	61016912
chr19	61021612	61022985
chr19	61252951	61253835
chr19	61274955	61276206
chr19	61299550	61300005
chr19	61301995	61303371
chr19	61304615	61305557
chr19	61339485	61340578
chr1_random	109965	110635
chr1_random	110875	111331
chr1_random	112340	112911
chr1_random	185632	187008
chr1_random	269699	272051
chr1_random	343203	344614
chr1_random	361523	363023
chr1_random	391150	392544
chr2	3030395	3031812
chr2	3034966	3036684
chr2	3037446	3038021
chr2	3039841	3040413
chr2	3045440	3046020
chr2	3049891	3050467
chr2	3051875	3052493
chr2	3054190	3054764
chr2	3055992	3057480
chr2	3057642	3058217
chr2	3067902	3068477
chr2	3071542	3072920
chr2	3074352	3075766
chr2	3077752	3079120
chr2	3085402	3087351
chr2	3088827	3090316
chr2	3090617	3091995
chr2	3096347	3096917
chr2	3097057	3098433
chr2	3105382	3106759
chr2	3113247	3114628
chr2	3133642	3134221
chr2	3135247	3136782
chr2	3200258	3202355
chr2	3249453	3251598
chr2	3252734	3254143
chr2	3284176	3285393
chr2	3335690	3336271
chr2	3336845	3337420
chr2	3340215	3342290
chr2	3391882	3393926
chr2	3429635	3431644
chr2	3600155	3601531
chr2	3630025	3631634
chr2	3643230	3644636
chr2	3649255	3650629
chr2	3733177	3734551
chr2	3877282	3878552
chr2	3938970	3940338
chr2	3956438	3957846
chr2	3980886	3982258
chr2	4062477	4063877
chr2	4073199	4076120
chr2	4076954	4078354
chr2	4089472	4090880
chr2	4173424	4174791
chr2	4321316	4322971
chr2	4327431	4328810
chr2	4373825	4375182
chr2	4376440	4376894
chr2	4436984	4437385
chr2	4471768	4473141
chr2	4479842	4481501
chr2	4491027	4492402
chr2	4559768	4560307
chr2	4573428	4574861
chr2	4638174	4639545
chr2	4801900	4803724
chr2	4839440	4840913
chr2	4896459	4897832
chr2	4934136	4935551
chr2	4957471	4958392
chr2	4958766	4959422
chr2	4985284	4986492
chr2	5058119	5059788
chr2	5083673	5085046
chr2	5091161	5092569
chr2	5162354	5163649
chr2	5219546	5220124
chr2	5235653	5236227
chr2	5242948	5243508
chr2	5248141	5248753
chr2	5265773	5267885
chr2	5279090	5280019
chr2	5280065	5281182
chr2	5293848	5294418
chr2	5297690	5298267
chr2	5298894	5299469
chr2	5299859	5300617
chr2	5302440	5303043
chr2	5307845	5308424
chr2	5319498	5320079
chr2	5326140	5326716
chr2	5331049	5333326
chr2	5338094	5338668
chr2	5343644	5344221
chr2	5347190	5347762
chr2	5351095	5351668
chr2	5356324	5358026
chr2	5379248	5379830
chr2	5388000	5388576
chr2	5390243	5391647
chr2	5405140	5405714
chr2	5405950	5406522
chr2	5410918	5412315
chr2	5440213	5440779
chr2	5469717	5470975
chr2	5473534	5474904
chr2	5491742	5492318
chr2	5493242	5493821
chr2	5498642	5499209
chr2	5517278	5518658
chr2	5521973	5522781
chr2	5528993	5529563
chr2	5533507	5535118
chr2	5557895	5559325
chr2	5562036	5563410
chr2	5569456	5570860
chr2	5596065	5598790
chr2	5601573	5602973
chr2	5634096	5635846
chr2	5635943	5637509
chr2	5646292	5646858
chr2	5651042	5651610
chr2	5652602	5653201
chr2	5765380	5767711
chr2	5815561	5818081
chr2	5864218	5865504
chr2	5871603	5873218
chr2	6006481	6007849
chr2	6051527	6052906
chr2	6053208	6054638
chr2	6113589	6114996
chr2	6134334	6135705
chr2	6176588	6177950
chr2	6194029	6195419
chr2	6216073	6217481
chr2	6242821	6244470
chr2	6273086	6274488
chr2	6288021	6289397
chr2	6297461	6298837
chr2	6320116	6322490
chr2	6444291	6445666
chr2	6458981	6460356
chr2	6467729	6469105
chr2	6470259	6471676
chr2	6474834	6476210
chr2	6493505	6494925
chr2	6514426	6515661
chr2	6562614	6563990
chr2	6642216	6643595
chr2	6792648	6794077
chr2	6795558	6796936
chr2	6797518	6798925
chr2	6801763	6804005
chr2	6805113	6807750
chr2	6813776	6815149
chr2	6827948	6829325
chr2	6830458	6833168
chr2	6833506	6834916
chr2	6847582	6849641
chr2	6850062	6851430
chr2	6864067	6865444
chr2	6885063	6886431
chr2	6890960	6892345
chr2	6907830	6909249
chr2	6911040	6912408
chr2	6922535	6923905
chr2	6927850	6929041
chr2	6931430	6932804
chr2	6933612	6934983
chr2	6939793	6941167
chr2	6945578	6948152
chr2	6956673	6958044
chr2	6959653	6961022
chr2	6966161	6967490
chr2	6970806	6973272
chr2	6974172	6975554
chr2	6976255	6977658
chr2	6983993	6985367
chr2	6985737	6987108
chr2	6988998	6990409
chr2	6990712	6992076
chr2	6992463	6994877
chr2	6999132	7000513
chr2	7002652	7004192
chr2	7006839	7008210
chr2	7009921	7012524
chr2	7013274	7015361
chr2	7016096	7017475
chr2	7033238	7034607
chr2	7036259	7037635
chr2	7043999	7045367
chr2	7061133	7062553
chr2	7065442	7067415
chr2	7068567	7071196
chr2	7076277	7077684
chr2	7077913	7079318
chr2	7088102	7089499
chr2	7089712	7091083
chr2	7091645	7093007
chr2	7093712	7095083
chr2	7099340	7102073
chr2	7104168	7105540
chr2	7110108	7111497
chr2	7114952	7116360
chr2	7128777	7130147
chr2	7140867	7142236
chr2	7142417	7143824
chr2	7144692	7146064
chr2	7147922	7149213
chr2	7155097	7156469
chr2	7157522	7160182
chr2	7162337	7163716
chr2	7165064	7166077
chr2	7166237	7168573
chr2	7170774	7173634
chr2	7174592	7177238
chr2	7178009	7179263
chr2	7181522	7182782
chr2	7183212	7184431
chr2	7184702	7186086
chr2	7186739	7188711
chr2	7190669	7192778
chr2	7194437	7195835
chr2	7199430	7200826
chr2	7202320	7203618
chr2	7207300	7208731
chr2	7210685	7212069
chr2	7215500	7216837
chr2	7230485	7231868
chr2	7232945	7234357
chr2	7236173	7237543
chr2	7239015	7240361
chr2	7246708	7249187
chr2	7268538	7270686
chr2	7272518	7273895
chr2	7277116	7278230
chr2	7280644	7282044
chr2	7285364	7286737
chr2	7298641	7300037
chr2	7300591	7301961
chr2	7310471	7312595
chr2	7312661	7314994
chr2	7315971	7317341
chr2	7317931	7319586
chr2	7359245	7360617
chr2	7448031	7449412
chr2	7450591	7451961
chr2	7467569	7468989
chr2	7469568	7470938
chr2	7472529	7473901
chr2	7499424	7500363
chr2	7541214	7542576
chr2	7652985	7654405
chr2	7655052	7656449
chr2	7690967	7692334
chr2	7766990	7768285
chr2	7873830	7875199
chr2	7876373	7877743
chr2	7878399	7879780
chr2	7884459	7886388
chr2	7920404	7924007
chr2	7933709	7935818
chr2	7943418	7944795
chr2	7947894	7953951
chr2	7983194	7984615
chr2	8197613	8198996
chr2	8258214	8259588
chr2	8259806	8261177
chr2	8264894	8265788
chr2	8265809	8266284
chr2	8266309	8270015
chr2	8393683	8395786
chr2	8419518	8420895
chr2	8457149	8458550
chr2	8553601	8554972
chr2	9110444	9111815
chr2	9800518	9801892
chr2	9802177	9803570
chr2	9811457	9812878
chr2	9970536	9971930
chr2	9972450	9973820
chr2	10001236	10003853
chr2	10052644	10054022
chr2	10074459	10075838
chr2	10137980	10139363
chr2	10291373	10292740
chr2	10293143	10294754
chr2	10296153	10296722
chr2	10331448	10332030
chr2	10358747	10359350
chr2	10372047	10372626
chr2	10388432	10390068
chr2	10393522	10394876
chr2	10395397	10395993
chr2	10396087	10401615
chr2	10402182	10404065
chr2	10404647	10406487
chr2	10407092	10408178
chr2	10408237	10408911
chr2	10409562	10411420
chr2	10411977	10413858
chr2	10414467	10415553
chr2	10415652	10416286
chr2	10416942	10418799
chr2	10419367	10421259
chr2	10421792	10423617
chr2	10424202	10426039
chr2	10426932	10428310
chr2	10428552	10430243
chr2	10430292	10432499
chr2	10432587	10434015
chr2	10434362	10438155
chr2	10438532	10440463
chr2	10447051	10447623
chr2	10491093	10491670
chr2	11073454	11074316
chr2	11093105	11095854
chr2	11099519	11100008
chr2	11131940	11132516
chr2	11209543	11210119
chr2	11257523	11258803
chr2	11260388	11261838
chr2	11320426	11321821
chr2	11386040	11386621
chr2	11416316	11417684
chr2	11418594	11419172
chr2	11420644	11421254
chr2	11422243	11425605
chr2	11456735	11457301
chr2	11474642	11477264
chr2	11525297	11526373
chr2	11563717	11565079
chr2	11576560	11577949
chr2	11626223	11628129
chr2	11693286	11694656
chr2	11698306	11700831
chr2	12091546	12092914
chr2	12209234	12210602
chr2	12211431	12212796
chr2	12213831	12215918
chr2	12215942	12217329
chr2	12222165	12223548
chr2	12223840	12225256
chr2	12340225	12342596
chr2	12630341	12631716
chr2	12697910	12699928
chr2	12720821	12722236
chr2	12736696	12738072
chr2	12817828	12819238
chr2	12844959	12846332
chr2	12931278	12932650
chr2	12932793	12934182
chr2	13193336	13194760
chr2	13305931	13307304
chr2	13311916	13313338
chr2	13335058	13336475
chr2	13413793	13415227
chr2	13465581	13468011
chr2	13495241	13496747
chr2	13688851	13690100
chr2	13715442	13716784
chr2	13976743	13979375
chr2	13994900	13997273
chr2	14095443	14096854
chr2	14150443	14151747
chr2	14181932	14183304
chr2	14263290	14264666
chr2	14309326	14310698
chr2	14310828	14312141
chr2	14456215	14457579
chr2	14525224	14526805
chr2	14640213	14641543
chr2	14641563	14642964
chr2	14660269	14661684
chr2	14684407	14685783
chr2	14745017	14746439
chr2	14794583	14796293
chr2	14857152	14859366
chr2	14960312	14961681
chr2	14970000	14970608
chr2	14971235	14972605
chr2	14976009	14978174
chr2	14978240	14978847
chr2	14979204	14979725
chr2	14986590	14987168
chr2	16084314	16085551
chr2	16149095	16150460
chr2	16255262	16256626
chr2	16276980	16278624
chr2	16363180	16363630
chr2	16935653	16937014
chr2	17352032	17352528
chr2	17480011	17481385
chr2	17484434	17485799
chr2	17553201	17554539
chr2	17590940	17592335
chr2	17604763	17606143
chr2	17611506	17612403
chr2	17624031	17625452
chr2	17636321	17637727
chr2	17644841	17646220
chr2	17651872	17654363
chr2	17663176	17664560
chr2	17732979	17735154
chr2	17918882	17920241
chr2	17948177	17949575
chr2	17949617	17950981
chr2	17952527	17953903
chr2	17959662	17961032
chr2	17968072	17969451
chr2	17970374	17973137
chr2	17976172	17980159
chr2	17985507	17987432
chr2	18127804	18129208
chr2	18130029	18131311
chr2	18313632	18316158
chr2	18529527	18530899
chr2	18593382	18594908
chr2	18597176	18599567
chr2	18611117	18612493
chr2	18615081	18616489
chr2	18619952	18621318
chr2	18686965	18689460
chr2	18720825	18722201
chr2	18762200	18763388
chr2	18818763	18820131
chr2	18837263	18838639
chr2	18851238	18852628
chr2	18901243	18901818
chr2	18918291	18918858
chr2	18919236	18921455
chr2	19014894	19016267
chr2	19066496	19068880
chr2	19119894	19121432
chr2	19197314	19197884
chr2	19222844	19223431
chr2	19231098	19231670
chr2	19243850	19244365
chr2	19292556	19294228
chr2	19366589	19367966
chr2	19461704	19463117
chr2	19474692	19477253
chr2	19515883	19517250
chr2	19521308	19522684
chr2	19529063	19530445
chr2	19578793	19581206
chr2	19674223	19675589
chr2	19830920	19832294
chr2	19997065	19998448
chr2	20033069	20034438
chr2	20169213	20170609
chr2	20203227	20204597
chr2	20210842	20212217
chr2	20260538	20261911
chr2	20317755	20319124
chr2	20324645	20326024
chr2	20366248	20367623
chr2	20430964	20432371
chr2	20440435	20441855
chr2	20643486	20644886
chr2	20821258	20821678
chr2	20864826	20866198
chr2	20884261	20885619
chr2	20889641	20891538
chr2	20894276	20895645
chr2	20923950	20925319
chr2	20931850	20933221
chr2	20949555	20951906
chr2	20955592	20956990
chr2	20958757	20960154
chr2	20975268	20976643
chr2	20980928	20982321
chr2	21126464	21128689
chr2	21288487	21290134
chr2	21534317	21535690
chr2	21535767	21537144
chr2	21585970	21587337
chr2	21587860	21590365
chr2	21597053	21599694
chr2	21605523	21606899
chr2	21613903	21615285
chr2	21648684	21650887
chr2	21718799	21720170
chr2	21720414	21721822
chr2	21824973	21826298
chr2	21839153	21840491
chr2	22148419	22149786
chr2	22477149	22478914
chr2	22509096	22510519
chr2	22525390	22526768
chr2	22559741	22561121
chr2	22593554	22594053
chr2	22595984	22596419
chr2	22598974	22599474
chr2	22600154	22600683
chr2	22629141	22630752
chr2	22750204	22751734
chr2	22783071	22784491
chr2	22806949	22808323
chr2	22841349	22842755
chr2	22876656	22878031
chr2	22894815	22896496
chr2	22896511	22897480
chr2	22923022	22925304
chr2	23011110	23013247
chr2	23062288	23063661
chr2	23148157	23148591
chr2	23176073	23177442
chr2	23426705	23427925
chr2	23427965	23429344
chr2	23903453	23904827
chr2	23905199	23906610
chr2	23952409	23953758
chr2	23963549	23964926
chr2	24007984	24009189
chr2	24041287	24042694
chr2	24070234	24071598
chr2	24131770	24133505
chr2	24146314	24147412
chr2	24191678	24193052
chr2	24200102	24201590
chr2	24240216	24241619
chr2	24331419	24332795
chr2	24534076	24535447
chr2	24540626	24541992
chr2	24572831	24574157
chr2	24595299	24596662
chr2	24618975	24620393
chr2	24651109	24651611
chr2	24774743	24776727
chr2	24791094	24791739
chr2	24791793	24792480
chr2	24804623	24805998
chr2	24817513	24818602
chr2	24830844	24832475
chr2	24909188	24910798
chr2	24935175	24936537
chr2	24951022	24952400
chr2	24953457	24954865
chr2	25019342	25019913
chr2	25021242	25021813
chr2	25024552	25025038
chr2	25027302	25027864
chr2	25028347	25028917
chr2	25032372	25033747
chr2	25035567	25037462
chr2	25048792	25049367
chr2	25050642	25051224
chr2	25051347	25053997
chr2	25065447	25066021
chr2	25066123	25068716
chr2	25070453	25071785
chr2	25073634	25074928
chr2	25078794	25079401
chr2	25079928	25081915
chr2	25084093	25084669
chr2	25090048	25091415
chr2	25092598	25094007
chr2	25095708	25097091
chr2	25097093	25099146
chr2	25110253	25112658
chr2	25117408	25118786
chr2	25121429	25122801
chr2	25127278	25129641
chr2	25142963	25144334
chr2	25144733	25147426
chr2	25173708	25176404
chr2	25187562	25189764
chr2	25212145	25213553
chr2	25221518	25222818
chr2	25226978	25228225
chr2	25250695	25252781
chr2	25257860	25259481
chr2	25278055	25279910
chr2	25283485	25285177
chr2	25297594	25299001
chr2	25311654	25313038
chr2	25315639	25318325
chr2	25321584	25322960
chr2	25324014	25325395
chr2	25325564	25326970
chr2	25333099	25334471
chr2	25349724	25351132
chr2	25352664	25354031
chr2	25355594	25358906
chr2	25402753	25404152
chr2	25412428	25414112
chr2	25427258	25428539
chr2	25429584	25432092
chr2	25435913	25437317
chr2	25462963	25465571
chr2	25473493	25474887
chr2	25476682	25479234
chr2	25483911	25484912
chr2	25507938	25509316
chr2	25512768	25514137
chr2	25531597	25532959
chr2	25537536	25538906
chr2	25554876	25556314
chr2	25561694	25564407
chr2	25591836	25593263
chr2	25620386	25621757
chr2	25631830	25633208
chr2	25639434	25640847
chr2	25671650	25673082
chr2	25677344	25679360
chr2	25703065	25704448
chr2	25718664	25720676
chr2	25732623	25734069
chr2	25839092	25840466
chr2	25876218	25879002
chr2	25921824	25923177
chr2	25946523	25947937
chr2	25948213	25949621
chr2	25973368	25974743
chr2	25977814	25980026
chr2	25988373	25989741
chr2	25995053	25997733
chr2	26062396	26063774
chr2	26064071	26065448
chr2	26093230	26094549
chr2	26150370	26151740
chr2	26154000	26155381
chr2	26170350	26171962
chr2	26174590	26175960
chr2	26184825	26186199
chr2	26193787	26194756
chr2	26196645	26198017
chr2	26206606	26209298
chr2	26215361	26216730
chr2	26236788	26237877
chr2	26244163	26246534
chr2	26256238	26256730
chr2	26263768	26266456
chr2	26299859	26302437
chr2	26325944	26327309
chr2	26330304	26331662
chr2	26342944	26344322
chr2	26348264	26349688
chr2	26356794	26358119
chr2	26358849	26361057
chr2	26362334	26363732
chr2	26388341	26389711
chr2	26416591	26417160
chr2	26427114	26428525
chr2	26429742	26430311
chr2	26430592	26431959
chr2	26432002	26432559
chr2	26433804	26434372
chr2	26435867	26437247
chr2	26438352	26440087
chr2	26441529	26442866
chr2	26443992	26444569
chr2	26445747	26448614
chr2	26459150	26459723
chr2	26460237	26461528
chr2	26462592	26463158
chr2	26483268	26484929
chr2	26493798	26497464
chr2	26527095	26528477
chr2	26720809	26722225
chr2	26758623	26760040
chr2	26765624	26767691
chr2	26771239	26773723
chr2	26788878	26790720
chr2	26819320	26821593
chr2	26828271	26829597
chr2	26861731	26862860
chr2	26864736	26866272
chr2	26866396	26866976
chr2	26882899	26883474
chr2	26883809	26885231
chr2	26893856	26894423
chr2	26923680	26925094
chr2	26927975	26929350
chr2	26929507	26929923
chr2	26934192	26935569
chr2	26952004	26953376
chr2	26958804	26960180
chr2	26965456	26966852
chr2	26976694	26977194
chr2	26997132	26999697
chr2	27018899	27019919
chr2	27020065	27021723
chr2	27028945	27030355
chr2	27061380	27062756
chr2	27099850	27100418
chr2	27102391	27102964
chr2	27103126	27104422
chr2	27142242	27142813
chr2	27144851	27145430
chr2	27156396	27156959
chr2	27160341	27160906
chr2	27162741	27163224
chr2	27166056	27166617
chr2	27167592	27168170
chr2	27170242	27170812
chr2	27174292	27174867
chr2	27176490	27177066
chr2	27180645	27181214
chr2	27185197	27185802
chr2	27189992	27190563
chr2	27192197	27192770
chr2	27194742	27195311
chr2	27199607	27200174
chr2	27202145	27202719
chr2	27207845	27208418
chr2	27210590	27211165
chr2	27215745	27216314
chr2	27219500	27220074
chr2	27224540	27225114
chr2	27225390	27225968
chr2	27228440	27229014
chr2	27232440	27233021
chr2	27235695	27236262
chr2	27236540	27237120
chr2	27246040	27246608
chr2	27248693	27249266
chr2	27251253	27251812
chr2	27259790	27260367
chr2	27261293	27261862
chr2	27263650	27264225
chr2	27267095	27267668
chr2	27270593	27271175
chr2	27272975	27274814
chr2	27278891	27279497
chr2	27282636	27284050
chr2	27286101	27286673
chr2	27297990	27298561
chr2	27306445	27307811
chr2	27330155	27332907
chr2	27351094	27351544
chr2	27352198	27352618
chr2	27356868	27357322
chr2	27357323	27357730
chr2	27369793	27371367
chr2	27428233	27429614
chr2	27454387	27455319
chr2	27531458	27533938
chr2	27564121	27566772
chr2	27595381	27596751
chr2	27741237	27742654
chr2	27755582	27756962
chr2	27923259	27924648
chr2	27940699	27942107
chr2	27953926	27955304
chr2	27979145	27980512
chr2	28024090	28025451
chr2	28029844	28031250
chr2	28039987	28040422
chr2	28047907	28049928
chr2	28060510	28062754
chr2	28080602	28081983
chr2	28088211	28089622
chr2	28094881	28096306
chr2	28100106	28101484
chr2	28110616	28111981
chr2	28114836	28116209
chr2	28125941	28126512
chr2	28127916	28129291
chr2	28146915	28148091
chr2	28150650	28152018
chr2	28158715	28160700
chr2	28233372	28234748
chr2	28242292	28243674
chr2	28270128	28271500
chr2	28301399	28304137
chr2	28322143	28324297
chr2	28351784	28353075
chr2	28367980	28369717
chr2	28370195	28370691
chr2	28373390	28373963
chr2	28375493	28376066
chr2	28377005	28378380
chr2	28380395	28380966
chr2	28383343	28383913
chr2	28385605	28386961
chr2	28388289	28389933
chr2	28390045	28390620
chr2	28396100	28396672
chr2	28398995	28399565
chr2	28401198	28401769
chr2	28419259	28420582
chr2	28421314	28422729
chr2	28433919	28434415
chr2	28439095	28440467
chr2	28477802	28479220
chr2	28495935	28497431
chr2	28538165	28538618
chr2	28554840	28556853
chr2	28558000	28558571
chr2	28561690	28562257
chr2	28564490	28565064
chr2	28568890	28569465
chr2	28588230	28589472
chr2	28695231	28697554
chr2	28772234	28773660
chr2	28911545	28912293
chr2	28915080	28916455
chr2	28979813	28981504
chr2	29103851	29105249
chr2	29108059	29110229
chr2	29121994	29123367
chr2	29173628	29174919
chr2	29175297	29177261
chr2	29201631	29203002
chr2	29233330	29234703
chr2	29323517	29324888
chr2	29331116	29332484
chr2	29337801	29339165
chr2	29474542	29476505
chr2	29479872	29481236
chr2	29488563	29489938
chr2	29494609	29495925
chr2	29498738	29501191
chr2	29501724	29503093
chr2	29504883	29506135
chr2	29525568	29526821
chr2	29527523	29528935
chr2	29553849	29555266
chr2	29616554	29617715
chr2	29642891	29644905
chr2	29657496	29659476
chr2	29662991	29663506
chr2	29675166	29676528
chr2	29681839	29683537
chr2	29686614	29687989
chr2	29690234	29691519
chr2	29694690	29696065
chr2	29698020	29702928
chr2	29708474	29709873
chr2	29712097	29713473
chr2	29724308	29725673
chr2	29744529	29746253
chr2	29790219	29791546
chr2	29800140	29801443
chr2	29820100	29821802
chr2	29850760	29852174
chr2	29879941	29881318
chr2	29903919	29906092
chr2	29916809	29918199
chr2	29921283	29922805
chr2	29933584	29934962
chr2	29949453	29950865
chr2	29979534	29981862
chr2	29988690	29990049
chr2	30026341	30027917
chr2	30034367	30035583
chr2	30061512	30062895
chr2	30086816	30087233
chr2	30089356	30089774
chr2	30092586	30094837
chr2	30097845	30099141
chr2	30113363	30114737
chr2	30117086	30118435
chr2	30120473	30123008
chr2	30141242	30143531
chr2	30191283	30192655
chr2	30213771	30216518
chr2	30219135	30220572
chr2	30239495	30240866
chr2	30247065	30248441
chr2	30262370	30263744
chr2	30270640	30272914
chr2	30296487	30297870
chr2	30302260	30303610
chr2	30325030	30327396
chr2	30328690	30331387
chr2	30358746	30359923
chr2	30449542	30451234
chr2	30455257	30457562
chr2	30468427	30469786
chr2	30484265	30485674
chr2	30502731	30504103
chr2	30505126	30506553
chr2	30507831	30509196
chr2	30513662	30515039
chr2	30526411	30527792
chr2	30531759	30533131
chr2	30540076	30541445
chr2	30542488	30543835
chr2	30547591	30548963
chr2	30550463	30551627
chr2	30563452	30564864
chr2	30567202	30568574
chr2	30573770	30575100
chr2	30576019	30577411
chr2	30591524	30592858
chr2	30599069	30600452
chr2	30608479	30609849
chr2	30613684	30615050
chr2	30627019	30629467
chr2	30639412	30640782
chr2	30651777	30653176
chr2	30657982	30658980
chr2	30659624	30660799
chr2	30662794	30664197
chr2	30684114	30685519
chr2	30700184	30701554
chr2	30759120	30760538
chr2	30807812	30809315
chr2	30822551	30825152
chr2	30837088	30839139
chr2	30861898	30862468
chr2	30912178	30913543
chr2	30916187	30917453
chr2	30922993	30923596
chr2	30924013	30925311
chr2	30934293	30935594
chr2	30935838	30937240
chr2	30943302	30943839
chr2	30943858	30945219
chr2	30945242	30945815
chr2	30951543	30952111
chr2	30952317	30953333
chr2	30955258	30955746
chr2	30962125	30964792
chr2	30965690	30966269
chr2	30970796	30971373
chr2	30975241	30975820
chr2	30982041	30983417
chr2	30990946	30991546
chr2	30992594	30993170
chr2	30994174	30995543
chr2	30996549	30999227
chr2	31007094	31009496
chr2	31026366	31027721
chr2	31100401	31102137
chr2	31111931	31113301
chr2	31118336	31119709
chr2	31129380	31129860
chr2	31132620	31133993
chr2	31135810	31137173
chr2	31309444	31310042
chr2	31315441	31316022
chr2	31325079	31326450
chr2	31330196	31330764
chr2	31331094	31331665
chr2	31331994	31332568
chr2	31340349	31340923
chr2	31343196	31343799
chr2	31344404	31344990
chr2	31354644	31355214
chr2	31365744	31366320
chr2	31368694	31369269
chr2	31372094	31372666
chr2	31375299	31375871
chr2	31381199	31381777
chr2	31383744	31384320
chr2	31392559	31393131
chr2	31427467	31429127
chr2	31453614	31454115
chr2	31467232	31468598
chr2	31494864	31496274
chr2	31509509	31510890
chr2	31525662	31526946
chr2	31543357	31544714
chr2	31574579	31575955
chr2	31582507	31583872
chr2	31601043	31603656
chr2	31614752	31616364
chr2	31622233	31623659
chr2	31625906	31627273
chr2	31666347	31667717
chr2	31701822	31703201
chr2	31742094	31743470
chr2	31805112	31806485
chr2	31817882	31819246
chr2	31829271	31830642
chr2	31892703	31894939
chr2	31905760	31907128
chr2	31939452	31940938
chr2	31943435	31944843
chr2	31950525	31951929
chr2	31958324	31959701
chr2	31967764	31969141
chr2	31992626	31993957
chr2	32005961	32007649
chr2	32009851	32011247
chr2	32015211	32016584
chr2	32020026	32021427
chr2	32022526	32023904
chr2	32025096	32026502
chr2	32028848	32030224
chr2	32041516	32042924
chr2	32073536	32074909
chr2	32091496	32092871
chr2	32115095	32117317
chr2	32143065	32145274
chr2	32158925	32160298
chr2	32166490	32167855
chr2	32171038	32172410
chr2	32172448	32174696
chr2	32178182	32179550
chr2	32181540	32182957
chr2	32183466	32184835
chr2	32185501	32186879
chr2	32190882	32192258
chr2	32198857	32200192
chr2	32207112	32208535
chr2	32209124	32210493
chr2	32213475	32214843
chr2	32216320	32217690
chr2	32217819	32219821
chr2	32236526	32239147
chr2	32243551	32244922
chr2	32250390	32252083
chr2	32252501	32253068
chr2	32279876	32281303
chr2	32286290	32288346
chr2	32295196	32296604
chr2	32302531	32304696
chr2	32305271	32308705
chr2	32364554	32365924
chr2	32390170	32391704
chr2	32398199	32399555
chr2	32404472	32405846
chr2	32408762	32409935
chr2	32414364	32415737
chr2	32425671	32427050
chr2	32430631	32432004
chr2	32441899	32443458
chr2	32444529	32445902
chr2	32454521	32455893
chr2	32457626	32458795
chr2	32461796	32463809
chr2	32475973	32477939
chr2	32480247	32481814
chr2	32483204	32485685
chr2	32492909	32494265
chr2	32501414	32502947
chr2	32510439	32511805
chr2	32517024	32518359
chr2	32534249	32535527
chr2	32543582	32544970
chr2	32550118	32551412
chr2	32558214	32558665
chr2	32568328	32570206
chr2	32575867	32577303
chr2	32582504	32583597
chr2	32589644	32591010
chr2	32596648	32598250
chr2	32612090	32613454
chr2	32630642	32632849
chr2	32640268	32641638
chr2	32653307	32654678
chr2	32672052	32673427
chr2	32684856	32686256
chr2	32689726	32691150
chr2	32693741	32695110
chr2	32698271	32699645
chr2	32701796	32704347
chr2	32730946	32732327
chr2	32735341	32736713
chr2	32743271	32744601
chr2	32751586	32752915
chr2	32760567	32761968
chr2	32761976	32763384
chr2	32769582	32770964
chr2	32772377	32773750
chr2	32816523	32819467
chr2	32821901	32823306
chr2	32837986	32839158
chr2	32857490	32858857
chr2	32888476	32889865
chr2	32890916	32892278
chr2	32892661	32894035
chr2	32901396	32902768
chr2	32914056	32915437
chr2	32927259	32928623
chr2	32941108	32944398
chr2	33014933	33016309
chr2	33033518	33034891
chr2	33039448	33040836
chr2	33060657	33062028
chr2	33070772	33072145
chr2	33076392	33077762
chr2	33082852	33084258
chr2	33089242	33090615
chr2	33092347	33093761
chr2	33116057	33117431
chr2	33120588	33123116
chr2	33123552	33124925
chr2	33132173	33133501
chr2	33197551	33198922
chr2	33201758	33203125
chr2	33210708	33212102
chr2	33220348	33221722
chr2	33225053	33228716
chr2	33267156	33268518
chr2	33286331	33288520
chr2	33294551	33295914
chr2	33304156	33305525
chr2	33308121	33309527
chr2	33324547	33325598
chr2	33398585	33399987
chr2	33401507	33402880
chr2	33496002	33497734
chr2	33609243	33610617
chr2	33649658	33651037
chr2	33660778	33662021
chr2	33731764	33733154
chr2	33742609	33744655
chr2	33744686	33745172
chr2	33771901	33773076
chr2	33789525	33790066
chr2	34104567	34105939
chr2	34227415	34229267
chr2	34261582	34263035
chr2	34418526	34419901
chr2	34431131	34431627
chr2	34609126	34610549
chr2	34611043	34612474
chr2	34626907	34628287
chr2	34655722	34657122
chr2	34679007	34680379
chr2	34682052	34682619
chr2	34682632	34683465
chr2	34698570	34699712
chr2	34723302	34723883
chr2	34724597	34725177
chr2	34726002	34728200
chr2	34729325	34730626
chr2	34760195	34760776
chr2	34769799	34771175
chr2	34817665	34818955
chr2	34917498	34918684
chr2	34956497	34957817
chr2	34964302	34965836
chr2	34987044	34988421
chr2	35030621	35031995
chr2	35055711	35058312
chr2	35105651	35106182
chr2	35111173	35112544
chr2	35121558	35122935
chr2	35125600	35126159
chr2	35128225	35129594
chr2	35135610	35136976
chr2	35137195	35138565
chr2	35174740	35175347
chr2	35176050	35176623
chr2	35177940	35178516
chr2	35192819	35194240
chr2	35223542	35224919
chr2	35252986	35254418
chr2	35287308	35288710
chr2	35317046	35318624
chr2	35363206	35364584
chr2	35413030	35415933
chr2	35437654	35439015
chr2	35471964	35473333
chr2	35476793	35478844
chr2	35482063	35483433
chr2	35516604	35517975
chr2	35527685	35529000
chr2	35533389	35534799
chr2	35535049	35536424
chr2	35539160	35540539
chr2	35546815	35548180
chr2	35551550	35553052
chr2	35554634	35557006
chr2	35557802	35559213
chr2	35574972	35576347
chr2	35583511	35584928
chr2	35601393	35602800
chr2	35607633	35608126
chr2	35622753	35624993
chr2	35630870	35632238
chr2	35644579	35645972
chr2	35671494	35672861
chr2	35674011	35675389
chr2	35700653	35702033
chr2	35736688	35738056
chr2	35834828	35836838
chr2	35854610	35855991
chr2	35904300	35906513
chr2	35959884	35962637
chr2	35991211	35993951
chr2	36053161	36054534
chr2	36057989	36059354
chr2	36085251	36086619
chr2	36231593	36232982
chr2	36244768	36245707
chr2	36276211	36277610
chr2	36307399	36308787
chr2	36335949	36337319
chr2	36382223	36383640
chr2	36423410	36424817
chr2	36494855	36496282
chr2	36542817	36544227
chr2	36589138	36590536
chr2	36641338	36642709
chr2	36648058	36649465
chr2	36668910	36670268
chr2	36704878	36706274
chr2	36716169	36717578
chr2	36724378	36725793
chr2	36746658	36748028
chr2	36761758	36763138
chr2	36783923	36785340
chr2	36791943	36793346
chr2	36851625	36853027
chr2	36861422	36862719
chr2	36923116	36924537
chr2	36941564	36942933
chr2	36961458	36962589
chr2	37056062	37057399
chr2	37074305	37075706
chr2	37121992	37123194
chr2	37186733	37187948
chr2	37206083	37207488
chr2	37213927	37216028
chr2	37216043	37216535
chr2	37255947	37257318
chr2	37277705	37280086
chr2	37285895	37288102
chr2	37297776	37300354
chr2	37306791	37308453
chr2	37366935	37368338
chr2	37371447	37372849
chr2	37373002	37374374
chr2	37415736	37417749
chr2	37432076	37433452
chr2	37503107	37504486
chr2	37544274	37545510
chr2	37558519	37559892
chr2	37578729	37580110
chr2	37590148	37591526
chr2	37594422	37595802
chr2	37603649	37605028
chr2	37615561	37616967
chr2	37620636	37622013
chr2	37631059	37632437
chr2	37697733	37699101
chr2	37703643	37705008
chr2	37761436	37762852
chr2	37763577	37764949
chr2	37818123	37819510
chr2	37840117	37841516
chr2	37869069	37870445
chr2	37878804	37880172
chr2	37966400	37967797
chr2	37999290	38000654
chr2	38076059	38077435
chr2	38103131	38104535
chr2	38141891	38144529
chr2	38194091	38195511
chr2	38202308	38203722
chr2	38206123	38208207
chr2	38222138	38223512
chr2	38336001	38337403
chr2	38338160	38339586
chr2	38364271	38365649
chr2	38366541	38368106
chr2	38453446	38454815
chr2	38499719	38501131
chr2	38502409	38503774
chr2	38570360	38571726
chr2	38640342	38641678
chr2	38679067	38681434
chr2	38707562	38710013
chr2	38782272	38783705
chr2	38786799	38788176
chr2	38805220	38806591
chr2	38853121	38854247
chr2	38860946	38862248
chr2	38862686	38864327
chr2	38920559	38922771
chr2	38989099	38990527
chr2	38995668	38996913
chr2	38997638	38999019
chr2	39000669	39002074
chr2	39002668	39004022
chr2	39005679	39007940
chr2	39013569	39014776
chr2	39018048	39019424
chr2	39046540	39047939
chr2	39082155	39083524
chr2	41118941	41120345
chr2	41325848	41327228
chr2	41793876	41795267
chr2	41825675	41827052
chr2	41835810	41837052
chr2	41863120	41865820
chr2	42303383	42304763
chr2	42493606	42494978
chr2	42506215	42508954
chr2	42509408	42510787
chr2	42846489	42847827
chr2	43186095	43187424
chr2	43310467	43311831
chr2	43410147	43411511
chr2	43603635	43605050
chr2	43619146	43620566
chr2	43638574	43639944
chr2	43640459	43643176
chr2	43644252	43644813
chr2	43671800	43672379
chr2	43778776	43780154
chr2	43804445	43807112
chr2	43832754	43835121
chr2	43843392	43843968
chr2	43844805	43846175
chr2	43867987	43870461
chr2	43873134	43873699
chr2	43921135	43922473
chr2	43924340	43924913
chr2	43957490	43958096
chr2	43959936	43961303
chr2	43986748	43988150
chr2	43997652	43998218
chr2	44070297	44071418
chr2	44073953	44074522
chr2	44077847	44078465
chr2	44097651	44098174
chr2	44127151	44127728
chr2	44155198	44155764
chr2	44157690	44158258
chr2	44159718	44161565
chr2	44165298	44165871
chr2	44166643	44167213
chr2	44188500	44189095
chr2	44196057	44197417
chr2	44239792	44241160
chr2	44250442	44251012
chr2	44252997	44253581
chr2	44285818	44287186
chr2	44412103	44413397
chr2	44415100	44416478
chr2	44420485	44421851
chr2	44426154	44427521
chr2	44429239	44430610
chr2	44431024	44432400
chr2	44477910	44479280
chr2	44560921	44562300
chr2	44718171	44718624
chr2	44781649	44783021
chr2	44851694	44853072
chr2	44854053	44856300
chr2	44856773	44858870
chr2	44868424	44870319
chr2	44872643	44874026
chr2	44874358	44875727
chr2	44876410	44880406
chr2	44883198	44884565
chr2	44887028	44888427
chr2	44889600	44890958
chr2	44892610	44894003
chr2	44897144	44898550
chr2	44900719	44902124
chr2	44904304	44905684
chr2	44907764	44909136
chr2	44909184	44910551
chr2	44912124	44913527
chr2	44914089	44915496
chr2	44915964	44917359
chr2	44918009	44919433
chr2	44924320	44925689
chr2	44926125	44927500
chr2	44927560	44928985
chr2	44930198	44931579
chr2	44932005	44933372
chr2	44937468	44938873
chr2	44940600	44943294
chr2	44943868	44945238
chr2	44948763	44950181
chr2	44951719	44953117
chr2	44954974	44956393
chr2	44960485	44961858
chr2	44965959	44968475
chr2	44969098	44970514
chr2	44971436	44972853
chr2	45040022	45041391
chr2	45051784	45054182
chr2	45094478	45095849
chr2	45101112	45102492
chr2	45212073	45213441
chr2	45436225	45437621
chr2	45551497	45552840
chr2	45611628	45614302
chr2	45780929	45782311
chr2	46081124	46081533
chr2	46298433	46299802
chr2	48187740	48189153
chr2	48278722	48280088
chr2	48280212	48281639
chr2	48630177	48631555
chr2	48668927	48670491
chr2	48804321	48806495
chr2	49100720	49102090
chr2	49306100	49308118
chr2	49358639	49359084
chr2	49425292	49425789
chr2	49427625	49429034
chr2	49474134	49475703
chr2	49497441	49498808
chr2	49504126	49505501
chr2	49527226	49528603
chr2	49533246	49534619
chr2	49538119	49539519
chr2	49549745	49551121
chr2	49566200	49568363
chr2	49573310	49574707
chr2	49574995	49576423
chr2	49581790	49583165
chr2	49598225	49599640
chr2	49642495	49643861
chr2	49661214	49662588
chr2	49869091	49870442
chr2	49921256	49923179
chr2	50005924	50007280
chr2	50151397	50153907
chr2	50523383	50523868
chr2	50764503	50765879
chr2	50988152	50988718
chr2	50991604	50992176
chr2	50993051	50993628
chr2	50996391	50996957
chr2	50999992	51000602
chr2	51002312	51003685
chr2	51005041	51006323
chr2	51096649	51098049
chr2	51313313	51314693
chr2	51315823	51317082
chr2	51482324	51483700
chr2	51587878	51589243
chr2	51607166	51607586
chr2	51694395	51695767
chr2	51790470	51792245
chr2	51827692	51829070
chr2	51829218	51829864
chr2	51829922	51830446
chr2	51892934	51894334
chr2	51897887	51899292
chr2	51927649	51929025
chr2	52145815	52147230
chr2	52194617	52195998
chr2	52279467	52282101
chr2	52354779	52356150
chr2	52364844	52366162
chr2	52388768	52389691
chr2	52412380	52413744
chr2	52414425	52415802
chr2	52473634	52475047
chr2	52478863	52480264
chr2	52493535	52494925
chr2	52509950	52511338
chr2	52526084	52527468
chr2	52530554	52533819
chr2	52572410	52575916
chr2	52589944	52591349
chr2	52600664	52602881
chr2	52716194	52718169
chr2	52786707	52788114
chr2	52817594	52819004
chr2	52819191	52820589
chr2	52825679	52827047
chr2	52843852	52845222
chr2	52845987	52847383
chr2	52849947	52851311
chr2	52856047	52857897
chr2	52880385	52881524
chr2	52888218	52889591
chr2	53050205	53051930
chr2	53143738	53144190
chr2	53257089	53257546
chr2	53570486	53572467
chr2	53938266	53939597
chr2	54024375	54025078
chr2	54287777	54290709
chr2	55080585	55081121
chr2	55287826	55290245
chr2	55302391	55303762
chr2	55357104	55358479
chr2	55384977	55386385
chr2	55544400	55545769
chr2	56637513	56638884
chr2	56954957	56955529
chr2	56956098	56956668
chr2	56956947	56957508
chr2	56962247	56962817
chr2	56964007	56964581
chr2	56967197	56969781
chr2	56975617	56978090
chr2	57033531	57035523
chr2	57089385	57091470
chr2	57097715	57099000
chr2	57119171	57121067
chr2	57752677	57754046
chr2	57849861	57851233
chr2	57902376	57903739
chr2	57904441	57906864
chr2	58007646	58008225
chr2	58012828	58014206
chr2	58015674	58017052
chr2	58026953	58027531
chr2	58091897	58093256
chr2	58128529	58129840
chr2	58177509	58178900
chr2	58209130	58211877
chr2	58385254	58386595
chr2	58418355	58420918
chr2	58493577	58494990
chr2	58606886	58608258
chr2	58895254	58896634
chr2	58981574	58982068
chr2	58998196	59001799
chr2	59057594	59058993
chr2	59064839	59066215
chr2	59092550	59093208
chr2	59096290	59097663
chr2	59205197	59205696
chr2	59225033	59226453
chr2	59238758	59240137
chr2	59245493	59246871
chr2	59254033	59255397
chr2	59307362	59308726
chr2	59309664	59311047
chr2	59322000	59323422
chr2	59449123	59450776
chr2	59465633	59467037
chr2	59481865	59483245
chr2	59484198	59485528
chr2	59508080	59509479
chr2	59535585	59536987
chr2	59666531	59667900
chr2	59670941	59671515
chr2	59676716	59678092
chr2	59678691	59679274
chr2	59679691	59680268
chr2	59680441	59681021
chr2	59697142	59697704
chr2	59716242	59716810
chr2	59719550	59722334
chr2	59730890	59731500
chr2	59883722	59885060
chr2	59920528	59921900
chr2	59962918	59965466
chr2	60047285	60048780
chr2	60054985	60056357
chr2	60122847	60124221
chr2	60192224	60193580
chr2	60221579	60222968
chr2	60249112	60250251
chr2	60391660	60393040
chr2	60512042	60513418
chr2	60531765	60532269
chr2	60560961	60562331
chr2	60643319	60643818
chr2	60647364	60648735
chr2	60653928	60655287
chr2	60718467	60721162
chr2	60800057	60801465
chr2	60801542	60802947
chr2	60813509	60814889
chr2	60864819	60865312
chr2	60976116	60977395
chr2	61370500	61371907
chr2	61398890	61399469
chr2	61415924	61417322
chr2	61430444	61432136
chr2	61483144	61483714
chr2	61492998	61493566
chr2	61493789	61495419
chr2	61498468	61498989
chr2	61500294	61500873
chr2	61501813	61502365
chr2	61549128	61550665
chr2	61641803	61644570
chr2	61646255	61647626
chr2	61649608	61650995
chr2	61652079	61654450
chr2	61883865	61886471
chr2	62118522	62119888
chr2	62145271	62146645
chr2	62160852	62162256
chr2	62172317	62173605
chr2	62177187	62181186
chr2	62198167	62199538
chr2	62225902	62227175
chr2	62250579	62251945
chr2	62291038	62292407
chr2	62292807	62294170
chr2	62296253	62297664
chr2	62322009	62323383
chr2	62326684	62328051
chr2	62333740	62335117
chr2	62338330	62339700
chr2	62339937	62342287
chr2	62350743	62352149
chr2	62352365	62353739
chr2	62354878	62356240
chr2	62356599	62357971
chr2	62360823	62362983
chr2	62363774	62364974
chr2	62386376	62387798
chr2	62409905	62413783
chr2	62460685	62462043
chr2	62462595	62463964
chr2	62465618	62467045
chr2	62481693	62482302
chr2	62484340	62485978
chr2	62501687	62503061
chr2	62522953	62524278
chr2	62555177	62556584
chr2	62761556	62762810
chr2	62859218	62860584
chr2	62896957	62900132
chr2	63014416	63015816
chr2	63021302	63024068
chr2	63291801	63293171
chr2	63935310	63937762
chr2	64163334	64164734
chr2	64206986	64208360
chr2	64232344	64233706
chr2	64724250	64725651
chr2	64743417	64744796
chr2	64752522	64753895
chr2	64754397	64755761
chr2	64797593	64798993
chr2	64799628	64801004
chr2	64804748	64805329
chr2	64813442	64814018
chr2	64844617	64845994
chr2	64847662	64849038
chr2	64859997	64862518
chr2	64875540	64876120
chr2	64961783	64963155
chr2	64963893	64965263
chr2	64965851	64967257
chr2	65018953	65020328
chr2	65027126	65028469
chr2	65028971	65030346
chr2	65030621	65031996
chr2	65060466	65061842
chr2	65076396	65078376
chr2	65131975	65133186
chr2	65202383	65204156
chr2	65220144	65221509
chr2	65252418	65253794
chr2	65405941	65407257
chr2	65458686	65460056
chr2	65495476	65496804
chr2	65506301	65507721
chr2	65507871	65509198
chr2	65527691	65529112
chr2	65539012	65540388
chr2	65682951	65684533
chr2	65685291	65686693
chr2	65697725	65699103
chr2	65720695	65722079
chr2	65731920	65733294
chr2	65734020	65735399
chr2	65746205	65747571
chr2	65757782	65760196
chr2	65764917	65766290
chr2	65767549	65768925
chr2	65769214	65770549
chr2	65777965	65779342
chr2	65791534	65792915
chr2	65792974	65794395
chr2	65801009	65802424
chr2	65807012	65808390
chr2	65817829	65819232
chr2	65832641	65834020
chr2	65843584	65844956
chr2	65856285	65857660
chr2	65860476	65862530
chr2	65879526	65880936
chr2	65900840	65902215
chr2	65963149	65964554
chr2	66015660	66017037
chr2	66027147	66027543
chr2	66094965	66096375
chr2	66183915	66185288
chr2	66237320	66237807
chr2	66247325	66248734
chr2	66278226	66280601
chr2	66473307	66474742
chr2	66623269	66624654
chr2	67011180	67012551
chr2	67283356	67284760
chr2	67324137	67325491
chr2	67402701	67404073
chr2	67413746	67415149
chr2	67429821	67431195
chr2	67493860	67497446
chr2	67512807	67514181
chr2	67618393	67619764
chr2	67660122	67661538
chr2	67685396	67686760
chr2	67736309	67737706
chr2	67739334	67740713
chr2	67872558	67873941
chr2	67878799	67880026
chr2	67905025	67906403
chr2	67942020	67943436
chr2	68085976	68087350
chr2	68093939	68095907
chr2	68107541	68108036
chr2	68140093	68141499
chr2	68141883	68143247
chr2	68143721	68146138
chr2	68158531	68159906
chr2	68205415	68206805
chr2	68210101	68211475
chr2	68241875	68245161
chr2	68248503	68249876
chr2	68251096	68252465
chr2	68256936	68258341
chr2	68309302	68311721
chr2	68419775	68421143
chr2	68495240	68496624
chr2	68698903	68700402
chr2	68721941	68723320
chr2	68734036	68735418
chr2	68772680	68774046
chr2	68794926	68796338
chr2	68920605	68922009
chr2	68966561	68967938
chr2	68972876	68974526
chr2	69044545	69045957
chr2	69048548	69049802
chr2	69057299	69058677
chr2	69180966	69182341
chr2	69217816	69219236
chr2	69424419	69425836
chr2	69484601	69485975
chr2	69507471	69508844
chr2	69550468	69552359
chr2	69560308	69561844
chr2	69627086	69629125
chr2	69659719	69661774
chr2	69689507	69689997
chr2	69698913	69700330
chr2	69723191	69725391
chr2	69734606	69736396
chr2	69778945	69780890
chr2	69876472	69877867
chr2	69935069	69936477
chr2	69952031	69953354
chr2	69964942	69966342
chr2	69969095	69970465
chr2	69988336	69989717
chr2	70006374	70007805
chr2	70048099	70049531
chr2	70167681	70168162
chr2	70312275	70313960
chr2	70346167	70347539
chr2	70399050	70401056
chr2	70401720	70404218
chr2	70413540	70414916
chr2	70498858	70500428
chr2	70662663	70665241
chr2	70682395	70683807
chr2	70690784	70692160
chr2	70725062	70726314
chr2	70734900	70737126
chr2	70795843	70796456
chr2	70797113	70800791
chr2	70808655	70809235
chr2	70810793	70811399
chr2	70826891	70828265
chr2	70856731	70859714
chr2	70870244	70870856
chr2	70872292	70872873
chr2	70877492	70878074
chr2	70892392	70892916
chr2	70893092	70895372
chr2	70955408	70956814
chr2	71049144	71050681
chr2	71165110	71166492
chr2	71204689	71207310
chr2	71226620	71227987
chr2	71290687	71292056
chr2	71366791	71368163
chr2	71368290	71369624
chr2	71371711	71373118
chr2	71376250	71377642
chr2	71381635	71383016
chr2	71383655	71385066
chr2	71385101	71386507
chr2	71450737	71452027
chr2	71465011	71466306
chr2	71466896	71468276
chr2	71510594	71511968
chr2	71556847	71558146
chr2	71581908	71583283
chr2	71603096	71604504
chr2	71609712	71611095
chr2	71624355	71626207
chr2	71639548	71640932
chr2	71651338	71652716
chr2	71700353	71701765
chr2	71702343	71703514
chr2	71705123	71706532
chr2	71710578	71712279
chr2	71818344	71819973
chr2	71820894	71822271
chr2	71823984	71825413
chr2	71825799	71827171
chr2	71852845	71854247
chr2	71868361	71869761
chr2	71876351	71877768
chr2	71891698	71893383
chr2	71893651	71895028
chr2	71904838	71905335
chr2	71941094	71942465
chr2	71946199	71947554
chr2	71951794	71953170
chr2	71954679	71956046
chr2	71957639	71959023
chr2	71977951	71979326
chr2	71986130	71987534
chr2	72013185	72014589
chr2	72044728	72046142
chr2	72072930	72074298
chr2	72122987	72125242
chr2	72135360	72136750
chr2	72143140	72143639
chr2	72313396	72314992
chr2	72385976	72386475
chr2	72540865	72542270
chr2	72652065	72653436
chr2	72816782	72820197
chr2	72840723	72842087
chr2	73052795	73054201
chr2	73074950	73075488
chr2	73109278	73110642
chr2	73115108	73116473
chr2	73150000	73152207
chr2	73182961	73184369
chr2	73189414	73190782
chr2	73209311	73210674
chr2	73217299	73218691
chr2	73224311	73226232
chr2	73281886	73283303
chr2	73290145	73291545
chr2	73292240	73293534
chr2	73315021	73316402
chr2	73322053	73323427
chr2	73324093	73325528
chr2	73329113	73330486
chr2	73340718	73342089
chr2	73349966	73351988
chr2	73360581	73361947
chr2	73364381	73365752
chr2	73367851	73369252
chr2	73418689	73420070
chr2	73422749	73424155
chr2	73430645	73432023
chr2	73433773	73435289
chr2	73438095	73439465
chr2	73442130	73443498
chr2	73446678	73448047
chr2	73452108	73453477
chr2	73453897	73455301
chr2	73456183	73457593
chr2	73464087	73465486
chr2	73469048	73470434
chr2	73493228	73494602
chr2	73494838	73496235
chr2	73497423	73500154
chr2	73529698	73531035
chr2	73532493	73533871
chr2	73534083	73535455
chr2	73535583	73536956
chr2	73577738	73579752
chr2	73612936	73615079
chr2	73705823	73706277
chr2	73729818	73732412
chr2	73733757	73735131
chr2	73748537	73751009
chr2	73931573	73932068
chr2	73990811	73992996
chr2	74029176	74029672
chr2	74146078	74147453
chr2	74224887	74226253
chr2	74247826	74249206
chr2	74262936	74264327
chr2	74417297	74418660
chr2	74497772	74499163
chr2	74505658	74507043
chr2	74512360	74513740
chr2	74516906	74518289
chr2	74519671	74521082
chr2	74529251	74530614
chr2	74535114	74536532
chr2	74541963	74544247
chr2	74549586	74550758
chr2	74554481	74555873
chr2	74559338	74560706
chr2	74563421	74564840
chr2	74590040	74591410
chr2	74600341	74602620
chr2	74635651	74636090
chr2	74663158	74664695
chr2	74763734	74765112
chr2	74798733	74800011
chr2	75052768	75053251
chr2	75081760	75083138
chr2	75282588	75283906
chr2	75496181	75498076
chr2	75520686	75522050
chr2	75541601	75542969
chr2	75542991	75544193
chr2	75669527	75671101
chr2	75762042	75762669
chr2	75764142	75764716
chr2	75767982	75769346
chr2	75775952	75778240
chr2	75795345	75795959
chr2	75796250	75796826
chr2	75816528	75817904
chr2	75820325	75821677
chr2	75897307	75897762
chr2	76177000	76178417
chr2	76198799	76200162
chr2	76207337	76209166
chr2	76243863	76245519
chr2	76336374	76337744
chr2	76486344	76488991
chr2	76511449	76514072
chr2	76809400	76809970
chr2	76820895	76822234
chr2	76850361	76850873
chr2	76986902	76988267
chr2	77005852	77007227
chr2	77008987	77010526
chr2	77013032	77015159
chr2	77020476	77022924
chr2	77101021	77102382
chr2	77106542	77107914
chr2	77117666	77120324
chr2	77153804	77155172
chr2	77161064	77162490
chr2	77299990	77301378
chr2	77358022	77359452
chr2	77390428	77391827
chr2	77427061	77428433
chr2	77541623	77543032
chr2	77581802	77582291
chr2	77594249	77595412
chr2	77595552	77596984
chr2	77654181	77656559
chr2	77678426	77679836
chr2	77700667	77702044
chr2	77755571	77756958
chr2	77777345	77777805
chr2	77783675	77786095
chr2	77789335	77789990
chr2	77800265	77801346
chr2	77812456	77813820
chr2	77819906	77820371
chr2	77824516	77824971
chr2	77825631	77826226
chr2	77888527	77889939
chr2	78077385	78078396
chr2	78080199	78081619
chr2	78379751	78382431
chr2	78707992	78710003
chr2	78766277	78768196
chr2	79091905	79092400
chr2	79094877	79096533
chr2	79269438	79270770
chr2	79294350	79295761
chr2	79297089	79298451
chr2	79382843	79384213
chr2	79474405	79476598
chr2	79478050	79479438
chr2	79493014	79494381
chr2	79547233	79548602
chr2	79748848	79750178
chr2	79759304	79760728
chr2	79909373	79910773
chr2	79914255	79916040
chr2	79944975	79946365
chr2	79962870	79964244
chr2	79968575	79971276
chr2	79989185	79990559
chr2	80027072	80029247
chr2	80131919	80133287
chr2	80154919	80156370
chr2	80230811	80232152
chr2	80256074	80256569
chr2	80287852	80289276
chr2	80410229	80411622
chr2	80419058	80419619
chr2	80420343	80423041
chr2	80433855	80435277
chr2	80436884	80438016
chr2	80439124	80440496
chr2	80451864	80453237
chr2	80456664	80458231
chr2	80469398	80470662
chr2	80478268	80479967
chr2	80742117	80742686
chr2	80751306	80752690
chr2	81892292	81894512
chr2	83483741	83485435
chr2	83563853	83565431
chr2	83566948	83569077
chr2	83569091	83570488
chr2	83579101	83581546
chr2	83627799	83628660
chr2	83652198	83653600
chr2	83667641	83669050
chr2	83670891	83672268
chr2	83675134	83676517
chr2	83781676	83783052
chr2	84026111	84027076
chr2	84132548	84133914
chr2	84191688	84192135
chr2	84265023	84267121
chr2	84294580	84295909
chr2	84313889	84316055
chr2	84317210	84318620
chr2	84358881	84360258
chr2	84369496	84370867
chr2	84391343	84392644
chr2	84394315	84395734
chr2	84396170	84397485
chr2	84458551	84459925
chr2	84472566	84473935
chr2	84475696	84479216
chr2	84490029	84492613
chr2	84498535	84499945
chr2	84511163	84512534
chr2	84517848	84520688
chr2	84555011	84557035
chr2	84567762	84569015
chr2	84573652	84575199
chr2	84581632	84583006
chr2	84583030	84584322
chr2	84615877	84617300
chr2	84638279	84639678
chr2	84659765	84661179
chr2	84663109	84664523
chr2	84666469	84667890
chr2	84678861	84681481
chr2	84709118	84710530
chr2	84719837	84721226
chr2	84723133	84724494
chr2	84725058	84728562
chr2	84776463	84777470
chr2	84819912	84821284
chr2	84827670	84829068
chr2	84876283	84878493
chr2	84888141	84889525
chr2	84889916	84891506
chr2	84905016	84906416
chr2	84907826	84909244
chr2	84926911	84928345
chr2	84931281	84932636
chr2	84938657	84940027
chr2	84975817	84977198
chr2	85033878	85035249
chr2	85037146	85039963
chr2	85092297	85093709
chr2	85096808	85098185
chr2	85124903	85126301
chr2	85159091	85160019
chr2	85172346	85173766
chr2	85194374	85195589
chr2	85240989	85242358
chr2	85255326	85256703
chr2	85271279	85272700
chr2	85279604	85280983
chr2	85359389	85360795
chr2	85418662	85420081
chr2	85429959	85431366
chr2	85449402	85450737
chr2	85488767	85490133
chr2	85504903	85505439
chr2	85505683	85506316
chr2	85519188	85520616
chr2	85528888	85530301
chr2	85560854	85562224
chr2	85592810	85594187
chr2	85600835	85602223
chr2	85609295	85610672
chr2	85616035	85617408
chr2	85624930	85626293
chr2	85640723	85642112
chr2	85662430	85663796
chr2	85682246	85683644
chr2	85688873	85690293
chr2	85708044	85709453
chr2	85726256	85727666
chr2	85745503	85746880
chr2	85762718	85764131
chr2	85790523	85791947
chr2	85814663	85816087
chr2	85818761	85820161
chr2	85831278	85832647
chr2	85847228	85848599
chr2	85885893	85887212
chr2	85914155	85915475
chr2	85926314	85927673
chr2	85959680	85961048
chr2	85972121	85973513
chr2	85987191	85988586
chr2	86000896	86002307
chr2	86003396	86004812
chr2	86012297	86013670
chr2	86023069	86023955
chr2	86039203	86040570
chr2	86058156	86059531
chr2	86069419	86070800
chr2	86077283	86078542
chr2	86096143	86097554
chr2	86116943	86118350
chr2	86137274	86138644
chr2	86155734	86156981
chr2	86173806	86175221
chr2	86188216	86189589
chr2	86196888	86198266
chr2	86215863	86217294
chr2	86226863	86228284
chr2	86254506	86255910
chr2	86264131	86265528
chr2	86286451	86287883
chr2	86296721	86298131
chr2	86324429	86325087
chr2	86348087	86349337
chr2	86368876	86370230
chr2	86379380	86380743
chr2	86398590	86399616
chr2	86439258	86440693
chr2	86480181	86481572
chr2	86498912	86500325
chr2	86517832	86519184
chr2	86531422	86532799
chr2	86574067	86575389
chr2	86595187	86596591
chr2	86625181	86626603
chr2	86647450	86648770
chr2	86668123	86669501
chr2	86692148	86693543
chr2	86732614	86733993
chr2	86763988	86765353
chr2	86799914	86801276
chr2	86819241	86820621
chr2	86829629	86830987
chr2	86841380	86842757
chr2	86862989	86864292
chr2	86874719	86876040
chr2	86889681	86891124
chr2	86912671	86914082
chr2	86933852	86935227
chr2	86948842	86950240
chr2	86976777	86978155
chr2	86991120	86992379
chr2	87031143	87032518
chr2	87052343	87053721
chr2	87091289	87092720
chr2	87108301	87109705
chr2	87148211	87149598
chr2	87196892	87198297
chr2	87210992	87212368
chr2	87227165	87228534
chr2	87257520	87258909
chr2	87274118	87275327
chr2	87296626	87298024
chr2	87332918	87333790
chr2	87347905	87349315
chr2	87371497	87372904
chr2	87385995	87387160
chr2	87414536	87415944
chr2	87445673	87447079
chr2	87467923	87469335
chr2	87476194	87476649
chr2	87476679	87477578
chr2	87486579	87487949
chr2	87498904	87500307
chr2	87512812	87514188
chr2	87534401	87535771
chr2	87552354	87553758
chr2	87578780	87580189
chr2	87585615	87587025
chr2	87594441	87595775
chr2	87622001	87623399
chr2	87641841	87643224
chr2	87649269	87650690
chr2	87672495	87673871
chr2	87696628	87698006
chr2	87707446	87708857
chr2	87735626	87737013
chr2	87744123	87745491
chr2	87784077	87785478
chr2	87790713	87792026
chr2	87808723	87810089
chr2	87815120	87816491
chr2	87829571	87830961
chr2	87847231	87848616
chr2	87864158	87865571
chr2	87875598	87876962
chr2	87891071	87892448
chr2	87911866	87913243
chr2	87934424	87935821
chr2	87965444	87966817
chr2	87990577	87991219
chr2	88024328	88025755
chr2	88065480	88066863
chr2	88115510	88116075
chr2	88179026	88180404
chr2	88230702	88232068
chr2	88243393	88244759
chr2	88253147	88254306
chr2	88264473	88265844
chr2	88289572	88290457
chr2	88300804	88302209
chr2	88326182	88327551
chr2	88365069	88366371
chr2	88398899	88400273
chr2	88431262	88432664
chr2	88517315	88518708
chr2	88524180	88525563
chr2	88541915	88543170
chr2	88570044	88571424
chr2	88587334	88588738
chr2	88597122	88598537
chr2	88608767	88610171
chr2	88633844	88635236
chr2	88656624	88658048
chr2	88669212	88670580
chr2	88691399	88692827
chr2	88704072	88705459
chr2	88738046	88739449
chr2	88750840	88752223
chr2	88770761	88772168
chr2	88797921	88799300
chr2	88820726	88821646
chr2	88828649	88829950
chr2	88842749	88844133
chr2	88854514	88855921
chr2	88864550	88865849
chr2	88895871	88897247
chr2	88915538	88916946
chr2	88938420	88939545
chr2	88952961	88954331
chr2	88966177	88967550
chr2	88991792	88993139
chr2	89011693	89013100
chr2	89034488	89035869
chr2	89090145	89091522
chr2	89123580	89124992
chr2	89137715	89139111
chr2	89144040	89145413
chr2	89166630	89167936
chr2	89180752	89182119
chr2	89203876	89205250
chr2	89247532	89248892
chr2	89258872	89260301
chr2	89280790	89282163
chr2	89323584	89324995
chr2	89334794	89336175
chr2	89368868	89370256
chr2	89416226	89417633
chr2	89431601	89432973
chr2	89450602	89451977
chr2	89458997	89460107
chr2	89471347	89472757
chr2	89497889	89499216
chr2	89508342	89509723
chr2	89562556	89563968
chr2	89593277	89594655
chr2	89629797	89631176
chr2	89655897	89657173
chr2	89676397	89677820
chr2	89685418	89686827
chr2	89720278	89721657
chr2	89769260	89770639
chr2	89784565	89785941
chr2	89817229	89818637
chr2	89832847	89834276
chr2	89841857	89843273
chr2	89854388	89855797
chr2	89862511	89863875
chr2	89876372	89877774
chr2	89892770	89894179
chr2	89960044	89961448
chr2	89982754	89984160
chr2	89990489	89991912
chr2	90064921	90066206
chr2	90093436	90094818
chr2	90106883	90108268
chr2	90123031	90124358
chr2	90137308	90138310
chr2	90161674	90163044
chr2	90235118	90235564
chr2	90240088	90241463
chr2	90289878	90291218
chr2	90312778	90314144
chr2	90317461	90318833
chr2	90319626	90322228
chr2	90328966	90330260
chr2	90341468	90342843
chr2	90345033	90346441
chr2	90366230	90367618
chr2	90400435	90401839
chr2	90413894	90416486
chr2	90419597	90420974
chr2	90421097	90422371
chr2	90474768	90476147
chr2	90516661	90518086
chr2	90518661	90520039
chr2	90584818	90586636
chr2	90622252	90623581
chr2	90686643	90688297
chr2	90706702	90708075
chr2	90709713	90711083
chr2	90716597	90717961
chr2	90725238	90727449
chr2	90729918	90731287
chr2	90732008	90733272
chr2	90743878	90746564
chr2	90756888	90758225
chr2	90758498	90759885
chr2	90779854	90781725
chr2	90790414	90792401
chr2	90795099	90797541
chr2	90799164	90801320
chr2	90803159	90804259
chr2	90804344	90805711
chr2	90815529	90816903
chr2	90840194	90841537
chr2	90841739	90842902
chr2	90855264	90856629
chr2	90857239	90858652
chr2	90865164	90867152
chr2	90875224	90876497
chr2	90893762	90895046
chr2	90896113	90896599
chr2	90909957	90912166
chr2	90923472	90924842
chr2	90936249	90937736
chr2	90957639	90958969
chr2	91019779	91021390
chr2	91021856	91022428
chr2	91022584	91024915
chr2	91026999	91028149
chr2	91034472	91037404
chr2	91041977	91043732
chr2	91044154	91044610
chr2	91069224	91070868
chr2	91076599	91078918
chr2	91095613	91098913
chr2	91104418	91105946
chr2	91123824	91125200
chr2	91142751	91144158
chr2	91166851	91169258
chr2	91276817	91278233
chr2	91285097	91286471
chr2	91296979	91298788
chr2	91309586	91310996
chr2	91357045	91358411
chr2	91366327	91367726
chr2	91385857	91387184
chr2	91420891	91422262
chr2	91435531	91436902
chr2	91476867	91478268
chr2	91489341	91491625
chr2	91492656	91494153
chr2	91514311	91515681
chr2	91523391	91524762
chr2	91550170	91552421
chr2	91569689	91571203
chr2	91589743	91592192
chr2	91596129	91597493
chr2	91684077	91685448
chr2	91698827	91700153
chr2	91743107	91745636
chr2	91761637	91763010
chr2	91764875	91766300
chr2	91768472	91769875
chr2	91772212	91774145
chr2	91776172	91777536
chr2	91785380	91786798
chr2	91789585	91792213
chr2	91793202	91794579
chr2	91794982	91796357
chr2	91799047	91800407
chr2	91802540	91803951
chr2	91804013	91806321
chr2	91807400	91808802
chr2	91810793	91812164
chr2	91815700	91817076
chr2	91848192	91849571
chr2	91864627	91865142
chr2	91865253	91865773
chr2	91899202	91900579
chr2	91963142	91963638
chr2	92022601	92026484
chr2	92031431	92032753
chr2	92037816	92039192
chr2	92061011	92062383
chr2	92105474	92106849
chr2	92112754	92114127
chr2	92125000	92125490
chr2	92152076	92153187
chr2	92211511	92212931
chr2	92214176	92216109
chr2	92222376	92223742
chr2	92227894	92229988
chr2	92233134	92234513
chr2	92240484	92243118
chr2	92247732	92249746
chr2	92257045	92258410
chr2	92273851	92275906
chr2	92277436	92278807
chr2	92281891	92283221
chr2	92285041	92286343
chr2	92299021	92302378
chr2	92331495	92332779
chr2	92351760	92352993
chr2	92369351	92370722
chr2	92431657	92433017
chr2	92434053	92435419
chr2	92439157	92440758
chr2	92456638	92458008
chr2	92494910	92496267
chr2	92511351	92512727
chr2	92528545	92529956
chr2	92537399	92538775
chr2	92551998	92553363
chr2	92648615	92649974
chr2	92652785	92654124
chr2	92684877	92686245
chr2	92754679	92756167
chr2	92757109	92758490
chr2	92766233	92767606
chr2	92774194	92775617
chr2	92780408	92781783
chr2	92788140	92789565
chr2	92827942	92829176
chr2	92868799	92870172
chr2	92884917	92886291
chr2	92886592	92887972
chr2	93019727	93021104
chr2	93024294	93024867
chr2	93027035	93028607
chr2	93032140	93032704
chr2	93038590	93039171
chr2	93040200	93040799
chr2	93043893	93044464
chr2	93057845	93058420
chr2	93060543	93061120
chr2	93063790	93064370
chr2	93068245	93068816
chr2	93072445	93073014
chr2	93074153	93074718
chr2	93077252	93077827
chr2	93077943	93078514
chr2	93080547	93081118
chr2	93082002	93082575
chr2	93083702	93084267
chr2	93085300	93085873
chr2	93088592	93089164
chr2	93093057	93093628
chr2	93097495	93098063
chr2	93100157	93100748
chr2	93101544	93102115
chr2	93103147	93103723
chr2	93108094	93108673
chr2	93112344	93112915
chr2	93113699	93114270
chr2	93119244	93119817
chr2	93125194	93125767
chr2	93130894	93131476
chr2	93141163	93141621
chr2	93143840	93144452
chr2	93148643	93149220
chr2	93150401	93150961
chr2	93154393	93154967
chr2	93158391	93158967
chr2	93161993	93162571
chr2	93164691	93165266
chr2	93168191	93168763
chr2	93172786	93173263
chr2	93174941	93176315
chr2	93178345	93178911
chr2	93179440	93180014
chr2	93183650	93184219
chr2	93188446	93189012
chr2	93195289	93195825
chr2	93242996	93244381
chr2	93262461	93263757
chr2	93265898	93267260
chr2	93272928	93274300
chr2	93278173	93279576
chr2	93288281	93289695
chr2	93292266	93294527
chr2	93302308	93304798
chr2	93393041	93393527
chr2	93481886	93483283
chr2	93546656	93548058
chr2	93583953	93585274
chr2	93663108	93664442
chr2	93680158	93680721
chr2	93690250	93691747
chr2	93709610	93710967
chr2	93730988	93733014
chr2	93749293	93750702
chr2	93781366	93782770
chr2	93787291	93787870
chr2	93795975	93797354
chr2	93797614	93798982
chr2	93804695	93805259
chr2	93819480	93820861
chr2	93832210	93833577
chr2	93841924	93842410
chr2	93851184	93852564
chr2	93883858	93885227
chr2	93961664	93964413
chr2	93998359	93999730
chr2	94080828	94083190
chr2	94086570	94087977
chr2	94100230	94100678
chr2	94101855	94103253
chr2	94105433	94106836
chr2	94113193	94114559
chr2	94188727	94189182
chr2	94238062	94239471
chr2	94246006	94248545
chr2	94277401	94279615
chr2	94395840	94396936
chr2	94604503	94605828
chr2	95210573	95212628
chr2	96157282	96160260
chr2	96422282	96423665
chr2	96459052	96460953
chr2	96554174	96555541
chr2	96556559	96558698
chr2	97306028	97308528
chr2	97310530	97311932
chr2	97318404	97319764
chr2	97407272	97408648
chr2	97547615	97548937
chr2	98169730	98170141
chr2	98175830	98176238
chr2	98502175	98503342
chr2	98503589	98504491
chr2	98504834	98505564
chr2	98506188	98506906
chr2	98506945	98507406
chr2	101440255	101441670
chr2	101464195	101465575
chr2	101469436	101470801
chr2	101489995	101491395
chr2	101503420	101505420
chr2	101517888	101519260
chr2	101547007	101547587
chr2	101562240	101563643
chr2	101569390	101569995
chr2	101571050	101571624
chr2	101572283	101573654
chr2	101591403	101593223
chr2	101595248	101597065
chr2	101600122	101600732
chr2	101602692	101603270
chr2	101606792	101608167
chr2	101609547	101610927
chr2	101632447	101633065
chr2	101636057	101637505
chr2	101638154	101639551
chr2	101650753	101651319
chr2	101658869	101660037
chr2	101667694	101668269
chr2	101670191	101670969
chr2	101679510	101680766
chr2	101694940	101695508
chr2	101722336	101723713
chr2	101725871	101727116
chr2	101772117	101773199
chr2	101792603	101793980
chr2	101842536	101843903
chr2	101858483	101858977
chr2	101876571	101879201
chr2	101896956	101898648
chr2	101898688	101899132
chr2	101901566	101902939
chr2	101934462	101935400
chr2	101972139	101973554
chr2	101974674	101976034
chr2	101978419	101979794
chr2	101993747	101995117
chr2	102025318	102026723
chr2	102026917	102028337
chr2	102092781	102094116
chr2	102097332	102098708
chr2	102141474	102143842
chr2	102156524	102157814
chr2	102223342	102224741
chr2	102240897	102242742
chr2	102290396	102291776
chr2	102292243	102293663
chr2	102389471	102390764
chr2	102409951	102411324
chr2	102439487	102440902
chr2	102455915	102457280
chr2	102460730	102463354
chr2	102463575	102464987
chr2	102465325	102466712
chr2	102472369	102475344
chr2	102475569	102476947
chr2	102477324	102478733
chr2	102478813	102480218
chr2	102488578	102489948
chr2	102498130	102499814
chr2	102507456	102509916
chr2	102510451	102511814
chr2	102515259	102516624
chr2	102519471	102520838
chr2	102523734	102527199
chr2	102527666	102528907
chr2	102531966	102533337
chr2	102543633	102545011
chr2	102545884	102547258
chr2	102582078	102583443
chr2	102584938	102586326
chr2	102598918	102600290
chr2	102660441	102661046
chr2	102669331	102669818
chr2	102690151	102690714
chr2	102704051	102704624
chr2	102706741	102707315
chr2	102707641	102708214
chr2	102708446	102709049
chr2	102713745	102714312
chr2	102722490	102723069
chr2	102738949	102739520
chr2	102741240	102741815
chr2	102742114	102743491
chr2	102754045	102754620
chr2	102783469	102784835
chr2	102829399	102830778
chr2	102890459	102890955
chr2	102913125	102915342
chr2	102946283	102946816
chr2	103143645	103145077
chr2	103213218	103214598
chr2	103230068	103231426
chr2	103251556	103252936
chr2	103263521	103264883
chr2	103324441	103326844
chr2	103405347	103407132
chr2	103407392	103407960
chr2	103409142	103409720
chr2	103410192	103410759
chr2	103412449	103413015
chr2	103417847	103418424
chr2	103420492	103421068
chr2	103422942	103423519
chr2	103426392	103426962
chr2	103428493	103429069
chr2	103432143	103432722
chr2	103434843	103435420
chr2	103440096	103440668
chr2	103443291	103443865
chr2	103448091	103448671
chr2	103449143	103449729
chr2	103451456	103452017
chr2	103454091	103454669
chr2	103458293	103458866
chr2	103462942	103463524
chr2	103463802	103464378
chr2	103465452	103466026
chr2	103469697	103470300
chr2	103471148	103471723
chr2	103474293	103474908
chr2	103475552	103476130
chr2	103477307	103477881
chr2	103478002	103478706
chr2	103480547	103481124
chr2	103483562	103484988
chr2	103500697	103501262
chr2	103509342	103509945
chr2	103512443	103513019
chr2	103518053	103518616
chr2	103522748	103523319
chr2	103527545	103528118
chr2	103530540	103531118
chr2	103543792	103544329
chr2	103546247	103546824
chr2	103548497	103549100
chr2	103601697	103603068
chr2	103637242	103639446
chr2	103651070	103652469
chr2	103741353	103742728
chr2	103797442	103798820
chr2	103809004	103811166
chr2	103867252	103868899
chr2	103899647	103901054
chr2	103910462	103911859
chr2	103935237	103936669
chr2	103959584	103960944
chr2	103961154	103963616
chr2	104016522	104017929
chr2	104047460	104048838
chr2	104049475	104050855
chr2	104066058	104067449
chr2	104077095	104078470
chr2	104080548	104081916
chr2	104082010	104083307
chr2	104093090	104094467
chr2	104100405	104101776
chr2	104130049	104131417
chr2	104136197	104137490
chr2	104139252	104141047
chr2	104150052	104151422
chr2	104155387	104156803
chr2	104158677	104160086
chr2	104163212	104164584
chr2	104166842	104168261
chr2	104171387	104172762
chr2	104173987	104175315
chr2	104177992	104179276
chr2	104180887	104181420
chr2	104191242	104192655
chr2	104196012	104198135
chr2	104198967	104200349
chr2	104207286	104208615
chr2	104218468	104219838
chr2	104250284	104252054
chr2	104252858	104254227
chr2	104269398	104270783
chr2	104294841	104295881
chr2	104306897	104308300
chr2	104308427	104309843
chr2	104333740	104336361
chr2	104337305	104338666
chr2	104360141	104361234
chr2	104398639	104400333
chr2	104430021	104431550
chr2	104551771	104553831
chr2	104556740	104557835
chr2	104583262	104584641
chr2	104656004	104658539
chr2	104690308	104691628
chr2	104725774	104727019
chr2	104856729	104858851
chr2	104965978	104968370
chr2	105015081	105015494
chr2	105049366	105049850
chr2	105063796	105065165
chr2	105092878	105093419
chr2	105158625	105159082
chr2	105239773	105241147
chr2	105508351	105509761
chr2	105509865	105517352
chr2	105519875	105522157
chr2	105526820	105528189
chr2	105529902	105531275
chr2	105744091	105746354
chr2	105844000	105845373
chr2	106363551	106364961
chr2	106532919	106534419
chr2	106535054	106536455
chr2	106586215	106587642
chr2	106605169	106606560
chr2	106810852	106812259
chr2	106814854	106816230
chr2	106900106	106901526
chr2	107130042	107132092
chr2	107359306	107360719
chr2	107749260	107749761
chr2	108993250	108994629
chr2	109118745	109120076
chr2	109120185	109121559
chr2	109458813	109460235
chr2	109514149	109518639
chr2	109531889	109535243
chr2	109548833	109550237
chr2	109562435	109563775
chr2	109730119	109731732
chr2	109753929	109755139
chr2	109757094	109758634
chr2	109857276	109858654
chr2	109890929	109892299
chr2	109975135	109976547
chr2	110146175	110147555
chr2	110203440	110204814
chr2	110436753	110438128
chr2	110549264	110550346
chr2	110560953	110562347
chr2	110576903	110578275
chr2	110645986	110648136
chr2	110789471	110792072
chr2	111070053	111071459
chr2	111072243	111073624
chr2	111096578	111097951
chr2	111110813	111112191
chr2	111131719	111133094
chr2	111145648	111147014
chr2	111154928	111156343
chr2	111167878	111169273
chr2	111176574	111177859
chr2	111208089	111209486
chr2	111218454	111219806
chr2	111261443	111262767
chr2	111288601	111289929
chr2	111318238	111319638
chr2	111322883	111324243
chr2	111333929	111335654
chr2	111378738	111380104
chr2	111405899	111407257
chr2	111462532	111463889
chr2	111486497	111487832
chr2	111500907	111502311
chr2	111506897	111508269
chr2	111593704	111595084
chr2	111619784	111621130
chr2	111655188	111656574
chr2	111714308	111715712
chr2	111753377	111754791
chr2	111785912	111787334
chr2	111801525	111802930
chr2	111824556	111825913
chr2	111849633	111850997
chr2	111862301	111863670
chr2	111883478	111884815
chr2	111913039	111914436
chr2	111933189	111934541
chr2	111971299	111972693
chr2	111981394	111982757
chr2	111995344	111996714
chr2	112063006	112065831
chr2	112079022	112080680
chr2	112089377	112090751
chr2	112099741	112101141
chr2	112101376	112102789
chr2	112105526	112107126
chr2	112124142	112125509
chr2	112132716	112134045
chr2	112134641	112136020
chr2	112136401	112138572
chr2	112148711	112150127
chr2	112207651	112209868
chr2	112218661	112220033
chr2	112294262	112295889
chr2	112308402	112309772
chr2	112309995	112311373
chr2	112312470	112313648
chr2	112314482	112317160
chr2	112321267	112323923
chr2	112332412	112333941
chr2	112363892	112364336
chr2	112399138	112400510
chr2	112430553	112431981
chr2	112538266	112538803
chr2	112641416	112642572
chr2	112870780	112872175
chr2	112950190	112950596
chr2	113056153	113057567
chr2	113125181	113126572
chr2	113167189	113168534
chr2	113203678	113205045
chr2	113226939	113228314
chr2	113280525	113281894
chr2	113524537	113525918
chr2	113548997	113550381
chr2	113599098	113600476
chr2	113608291	113609688
chr2	113668448	113670905
chr2	113688341	113690518
chr2	113838593	113841027
chr2	113878840	113880830
chr2	113944155	113945529
chr2	113976608	113977974
chr2	114001370	114002776
chr2	114026383	114028839
chr2	114085083	114086460
chr2	114479871	114481687
chr2	114481696	114482264
chr2	114623020	114624390
chr2	115170307	115171715
chr2	115338231	115339633
chr2	115406749	115408120
chr2	115463757	115465168
chr2	115647879	115649299
chr2	115679933	115681231
chr2	115682746	115684174
chr2	115686130	115687460
chr2	115746600	115748002
chr2	115766964	115768251
chr2	115881385	115883341
chr2	115883840	115885205
chr2	115890698	115893059
chr2	115894651	115896023
chr2	115897218	115898632
chr2	115899740	115903538
chr2	116644505	116645916
chr2	116703716	116706560
chr2	116724815	116726600
chr2	116739447	116740818
chr2	116743407	116744807
chr2	116748002	116749374
chr2	116786239	116787569
chr2	116788937	116790343
chr2	116797524	116798844
chr2	116800580	116801946
chr2	116804816	116806178
chr2	116817152	116818539
chr2	116843589	116844956
chr2	116920909	116922231
chr2	116945405	116947497
chr2	117010161	117011536
chr2	117019811	117021089
chr2	117021174	117022516
chr2	117028704	117030082
chr2	117053728	117055107
chr2	117074777	117076271
chr2	117128835	117130207
chr2	117133695	117135072
chr2	117136055	117137428
chr2	117137869	117139243
chr2	117158555	117159937
chr2	117160038	117162490
chr2	117167623	117170319
chr2	117207035	117208436
chr2	117209103	117210390
chr2	117211868	117213236
chr2	117237514	117238797
chr2	117242374	117243774
chr2	117647144	117648383
chr2	117787571	117788979
chr2	117936950	117938325
chr2	117983561	117984905
chr2	118060548	118061080
chr2	118082994	118084371
chr2	118129946	118131322
chr2	118198704	118200859
chr2	118213654	118215552
chr2	118290695	118292077
chr2	118304950	118307150
chr2	118316195	118317615
chr2	118345365	118346562
chr2	118365844	118367260
chr2	118375710	118377080
chr2	118379465	118380636
chr2	118423244	118424620
chr2	118479899	118480473
chr2	118482249	118482821
chr2	118485234	118486599
chr2	118488449	118490018
chr2	118491754	118492325
chr2	118502274	118503653
chr2	118508304	118508874
chr2	118515549	118516122
chr2	118519054	118519627
chr2	118521794	118522369
chr2	118526394	118526968
chr2	118528679	118531366
chr2	118532004	118533501
chr2	118536694	118537268
chr2	118539749	118541124
chr2	118554464	118555835
chr2	118570789	118572601
chr2	118584779	118585274
chr2	118587484	118590086
chr2	118597795	118599171
chr2	118604749	118606118
chr2	118639028	118640439
chr2	118687035	118688360
chr2	118726651	118728217
chr2	118751522	118752935
chr2	118801701	118803083
chr2	118821031	118822424
chr2	118855423	118856835
chr2	118859823	118861192
chr2	118872147	118873558
chr2	118937722	118939253
chr2	118983067	118984453
chr2	118992822	118994185
chr2	118999544	119000916
chr2	119033747	119036203
chr2	119055892	119056950
chr2	119062389	119063762
chr2	119097253	119098223
chr2	119113769	119115145
chr2	119126145	119127518
chr2	119150813	119152185
chr2	119152223	119153631
chr2	119161498	119164149
chr2	119176280	119177642
chr2	119236509	119237888
chr2	119302835	119305074
chr2	119372734	119375077
chr2	119419325	119420898
chr2	119443330	119445958
chr2	119488833	119490242
chr2	119499823	119501474
chr2	119567373	119569098
chr2	119572553	119573790
chr2	119574353	119575766
chr2	119582863	119584246
chr2	119584558	119585969
chr2	119586458	119587825
chr2	119598991	119599490
chr2	119612144	119614698
chr2	119622778	119626951
chr2	119629550	119630127
chr2	119636313	119637729
chr2	119642565	119643935
chr2	119666964	119668338
chr2	119698199	119699574
chr2	119714088	119715422
chr2	119722258	119723660
chr2	119797731	119799103
chr2	119821225	119823535
chr2	119842545	119843916
chr2	119852510	119854216
chr2	119858470	119859835
chr2	119871745	119873123
chr2	119954127	119955500
chr2	119980603	119981403
chr2	119981568	119982022
chr2	120068687	120071269
chr2	120071362	120071991
chr2	120072002	120072770
chr2	120115344	120116470
chr2	120140204	120141570
chr2	120179171	120180546
chr2	120228931	120231551
chr2	120288621	120291015
chr2	120295396	120296789
chr2	120301937	120303300
chr2	120388695	120391057
chr2	120392697	120394265
chr2	120423330	120424700
chr2	120434410	120436878
chr2	120469230	120470404
chr2	120477245	120478666
chr2	120489173	120490551
chr2	120547685	120549095
chr2	120549245	120550618
chr2	120556419	120558920
chr2	120675684	120678017
chr2	120697019	120698397
chr2	120698623	120699998
chr2	120795956	120798151
chr2	120802096	120803621
chr2	120833434	120834808
chr2	120862784	120863871
chr2	120911786	120913196
chr2	120935824	120937223
chr2	120963196	120963770
chr2	120964891	120968506
chr2	120995449	120996023
chr2	120996204	120998558
chr2	121020134	121021504
chr2	121025855	121027153
chr2	121027724	121029138
chr2	121069028	121070447
chr2	121095649	121096224
chr2	121096699	121098827
chr2	121113942	121116559
chr2	121120482	121122321
chr2	121124997	121126373
chr2	121177047	121178418
chr2	121179949	121181328
chr2	121183674	121185244
chr2	121206980	121208062
chr2	121238932	121241269
chr2	121268627	121270026
chr2	121273828	121275903
chr2	121282113	121284168
chr2	121300052	121301460
chr2	121331750	121334106
chr2	121399488	121402251
chr2	121408493	121409103
chr2	121409240	121409809
chr2	121414090	121414664
chr2	121419950	121420524
chr2	121422345	121422921
chr2	121426445	121427023
chr2	121427645	121428216
chr2	121434018	121435369
chr2	121435894	121436460
chr2	121437578	121438953
chr2	121440144	121441519
chr2	121446384	121448431
chr2	121467942	121468521
chr2	121480508	121481882
chr2	121485198	121487131
chr2	121501478	121502789
chr2	121502898	121503475
chr2	121514303	121514911
chr2	121519393	121519969
chr2	121525093	121525673
chr2	121531242	121531820
chr2	121537557	121538153
chr2	121538697	121540077
chr2	121544044	121544646
chr2	121555049	121555625
chr2	121579747	121580323
chr2	121580852	121581417
chr2	121601701	121603118
chr2	121605943	121606517
chr2	121607141	121607716
chr2	121608143	121608719
chr2	121609148	121609719
chr2	121623296	121624424
chr2	121624854	121627074
chr2	121628744	121629313
chr2	121631251	121631827
chr2	121631926	121634460
chr2	121684845	121685414
chr2	121691610	121694709
chr2	121781079	121783549
chr2	121853320	121855516
chr2	121886498	121887876
chr2	121917199	121918567
chr2	121943254	121945662
chr2	121972721	121974168
chr2	121985731	121987138
chr2	122011311	122013606
chr2	122059864	122061290
chr2	122123893	122125621
chr2	122127151	122127724
chr2	122137553	122138124
chr2	122138849	122139417
chr2	122139763	122142099
chr2	122173854	122175224
chr2	122176894	122178271
chr2	122194950	122196357
chr2	122201088	122202388
chr2	122206006	122207428
chr2	122251503	122252916
chr2	122293091	122293668
chr2	122293821	122295222
chr2	122309978	122311374
chr2	122356793	122357373
chr2	122415542	122416071
chr2	122429397	122430772
chr2	122431472	122432845
chr2	122434375	122435734
chr2	122436150	122438676
chr2	122442906	122444151
chr2	122455650	122457267
chr2	122462965	122464318
chr2	122465830	122467225
chr2	122527547	122530099
chr2	122563547	122565110
chr2	122590377	122591776
chr2	122596742	122598135
chr2	122607031	122608414
chr2	122794279	122795652
chr2	123212023	123213425
chr2	123638634	123640041
chr2	123829187	123829618
chr2	123914998	123916955
chr2	123955988	123957351
chr2	123997627	123999019
chr2	124001942	124003364
chr2	124048390	124049761
chr2	124227955	124229311
chr2	124229545	124230921
chr2	124379691	124381888
chr2	124435275	124436754
chr2	124478610	124479985
chr2	124571957	124573361
chr2	124893154	124894563
chr2	124948104	124949522
chr2	124949689	124951008
chr2	124961474	124963123
chr2	124977631	124979016
chr2	125072285	125074222
chr2	125332467	125333843
chr2	125451141	125452519
chr2	125498125	125499939
chr2	125509704	125511633
chr2	125550185	125551544
chr2	125607675	125610273
chr2	125612840	125614258
chr2	125627551	125628722
chr2	125634626	125635985
chr2	125636292	125637561
chr2	125646221	125647628
chr2	125684137	125686530
chr2	125691314	125692647
chr2	125756898	125757469
chr2	125765093	125765705
chr2	125841341	125841919
chr2	125859559	125861081
chr2	125868349	125868919
chr2	125878694	125879260
chr2	125886694	125887301
chr2	125977167	125979644
chr2	126077598	126078078
chr2	126317579	126318972
chr2	126378057	126379431
chr2	126444705	126446077
chr2	126500491	126503726
chr2	126532361	126533739
chr2	126609529	126610892
chr2	126694791	126695958
chr2	126701091	126703501
chr2	126728412	126729443
chr2	126758272	126760695
chr2	126833808	126835115
chr2	126860300	126861725
chr2	126895683	126897056
chr2	126946831	126948201
chr2	126959984	126960878
chr2	126968616	126970872
chr2	127033564	127035718
chr2	127073011	127075261
chr2	127095254	127096829
chr2	127161186	127162560
chr2	127163671	127165047
chr2	127166724	127168068
chr2	127188314	127189692
chr2	127250360	127251604
chr2	127270593	127272011
chr2	127308528	127309938
chr2	127333668	127335044
chr2	127346679	127349497
chr2	127367449	127368827
chr2	127410762	127412132
chr2	127412357	127413888
chr2	127434897	127436271
chr2	127437282	127438650
chr2	127443082	127444466
chr2	127452182	127453555
chr2	127456827	127457910
chr2	127465365	127466742
chr2	127469254	127469828
chr2	127469994	127471737
chr2	127481569	127484093
chr2	127555923	127557300
chr2	127582163	127583539
chr2	127599376	127600784
chr2	127614917	127616326
chr2	127618517	127619092
chr2	127657887	127658973
chr2	127679653	127681030
chr2	127785754	127787120
chr2	127951066	127952439
chr2	127952606	127954325
chr2	128224267	128224764
chr2	128253686	128255063
chr2	128255382	128256762
chr2	128292650	128294026
chr2	128512615	128514831
chr2	128523544	128525432
chr2	128530072	128531470
chr2	128535100	128536468
chr2	128563636	128566041
chr2	128570196	128571626
chr2	128572013	128573389
chr2	128621011	128623671
chr2	128630281	128631541
chr2	128643256	128644737
chr2	128688993	128690361
chr2	128737933	128738429
chr2	128770839	128771362
chr2	128792444	128794016
chr2	128891070	128892628
chr2	128895330	128896709
chr2	128915381	128916754
chr2	128919326	128920695
chr2	128926034	128927438
chr2	128954471	128956133
chr2	128956296	128956861
chr2	128965399	128966772
chr2	129006705	129008077
chr2	129011973	129013288
chr2	129023430	129025367
chr2	129044005	129045370
chr2	129069586	129070986
chr2	129121757	129122316
chr2	129122397	129124641
chr2	129135661	129137399
chr2	129145303	129146685
chr2	129147968	129149252
chr2	129185678	129186932
chr2	129194930	129196304
chr2	129197146	129200076
chr2	129205811	129207181
chr2	129233308	129234670
chr2	129339692	129341113
chr2	129354462	129355707
chr2	129362713	129364037
chr2	129386868	129388240
chr2	129389760	129391136
chr2	129394523	129395898
chr2	129399697	129401063
chr2	129417865	129419618
chr2	129428620	129430029
chr2	129431620	129433045
chr2	129453378	129454784
chr2	129480458	129481826
chr2	129503302	129503863
chr2	129507747	129508316
chr2	129512793	129513369
chr2	129521347	129521921
chr2	129524688	129527385
chr2	129537814	129539185
chr2	129565784	129566911
chr2	129625542	129628866
chr2	129645635	129647008
chr2	129718647	129720023
chr2	129721482	129724751
chr2	129737565	129738973
chr2	129739537	129740904
chr2	129812459	129814275
chr2	129837375	129838748
chr2	129842444	129843820
chr2	129925459	129925917
chr2	129925999	129926815
chr2	129937451	129938822
chr2	129948304	129949704
chr2	130004180	130006803
chr2	130020546	130021627
chr2	130099242	130101952
chr2	130103147	130104465
chr2	130109317	130111885
chr2	130120973	130122351
chr2	130219282	130219773
chr2	130222847	130223453
chr2	130223662	130225061
chr2	130230439	130232939
chr2	130233840	130234418
chr2	130237091	130237663
chr2	130249175	130252080
chr2	130275456	130276833
chr2	130294031	130295316
chr2	130301976	130303235
chr2	130313821	130315104
chr2	130316401	130317819
chr2	130321136	130322529
chr2	130388794	130391190
chr2	130401199	130402537
chr2	130408574	130409945
chr2	130456320	130457469
chr2	130460275	130461643
chr2	130467714	130470250
chr2	130479168	130480548
chr2	130482428	130483800
chr2	130489526	130491644
chr2	130492718	130494558
chr2	130522890	130523468
chr2	130523550	130524961
chr2	130530253	130530820
chr2	130565837	130567215
chr2	130614830	130616206
chr2	130630147	130631520
chr2	130651962	130653324
chr2	130665065	130667563
chr2	130731532	130733829
chr2	130740302	130741674
chr2	130753202	130754533
chr2	130805220	130806583
chr2	130866430	130868278
chr2	130868714	130870504
chr2	130880494	130881073
chr2	130885444	130886013
chr2	130888842	130889442
chr2	130889997	130891134
chr2	130901395	130901972
chr2	130912798	130914226
chr2	130916350	130916913
chr2	130922495	130922901
chr2	130952442	130953935
chr2	130959923	130961302
chr2	130965123	130967168
chr2	130985371	130987468
chr2	131000841	131002205
chr2	131004676	131007455
chr2	131011546	131013615
chr2	131029683	131031106
chr2	131035237	131036769
chr2	131059090	131060459
chr2	131087225	131088923
chr2	131113083	131114443
chr2	131121853	131123228
chr2	131145714	131147649
chr2	131177734	131180334
chr2	131204352	131205715
chr2	131222391	131223761
chr2	131316891	131318546
chr2	131324026	131325437
chr2	131327366	131328732
chr2	131332091	131333466
chr2	131334126	131335547
chr2	131387743	131389738
chr2	131452152	131453537
chr2	131475748	131477117
chr2	131491626	131493798
chr2	131495601	131497879
chr2	131497977	131499379
chr2	131500370	131501746
chr2	131512186	131513560
chr2	131524040	131525439
chr2	131526826	131528201
chr2	131548861	131549397
chr2	131599652	131601033
chr2	131653639	131655011
chr2	131673048	131675082
chr2	131676809	131678215
chr2	131683774	131685153
chr2	131685784	131687196
chr2	131688019	131689255
chr2	131708422	131709801
chr2	131717742	131719025
chr2	131734966	131736533
chr2	131758549	131759974
chr2	131760824	131762183
chr2	131775902	131777424
chr2	131845978	131847346
chr2	131855498	131857427
chr2	131860445	131861820
chr2	131870296	131871700
chr2	131873381	131874758
chr2	131933108	131934437
chr2	131936400	131937821
chr2	131956755	131958086
chr2	131960990	131962344
chr2	131969705	131971077
chr2	131971141	131972534
chr2	132046925	132048195
chr2	132073817	132075195
chr2	132079217	132080592
chr2	132088183	132089878
chr2	132095109	132097093
chr2	132104908	132106234
chr2	132108213	132108980
chr2	132109978	132112366
chr2	132117543	132118838
chr2	132211483	132212870
chr2	132249783	132251065
chr2	132315761	132317137
chr2	132339333	132340747
chr2	132395570	132396984
chr2	132397540	132398750
chr2	132400905	132402288
chr2	132402876	132404251
chr2	132404366	132405697
chr2	132407116	132408490
chr2	132421241	132422556
chr2	132423236	132424598
chr2	132428876	132430216
chr2	132432347	132433707
chr2	132438962	132440343
chr2	132506048	132507433
chr2	132515158	132516647
chr2	132520493	132521864
chr2	132521971	132524474
chr2	132541230	132542595
chr2	132558810	132560185
chr2	132567092	132568451
chr2	132576546	132577906
chr2	132582441	132583835
chr2	132585379	132586759
chr2	132606306	132608283
chr2	132641172	132643464
chr2	132671695	132674140
chr2	132706891	132708258
chr2	132772069	132773449
chr2	133377186	133378565
chr2	133542079	133542530
chr2	133574846	133576257
chr2	134380378	134381633
chr2	134468949	134471865
chr2	134611199	134612816
chr2	134640177	134641561
chr2	134642097	134643473
chr2	134644182	134645555
chr2	134672163	134673539
chr2	134682703	134684113
chr2	134697348	134698745
chr2	134721597	134723816
chr2	134723972	134725383
chr2	134736167	134737535
chr2	134738583	134741169
chr2	134745998	134747368
chr2	134752108	134753486
chr2	134756373	134757746
chr2	134786818	134788194
chr2	134791788	134793162
chr2	134802220	134803638
chr2	134821855	134823252
chr2	134835852	134837258
chr2	134917852	134919217
chr2	134919234	134920638
chr2	135027368	135028736
chr2	135042082	135043008
chr2	135044307	135045625
chr2	135083880	135085250
chr2	135121629	135123025
chr2	135264992	135266363
chr2	135409256	135410638
chr2	135483812	135486292
chr2	135486702	135487268
chr2	135498140	135498719
chr2	135502495	135503866
chr2	135518191	135518759
chr2	135536475	135538314
chr2	135541457	135542016
chr2	135543140	135543711
chr2	135544447	135545009
chr2	135547947	135548517
chr2	135552877	135553435
chr2	135556942	135557515
chr2	135560002	135560577
chr2	135566856	135568240
chr2	135568946	135569517
chr2	135570396	135570974
chr2	135575097	135575670
chr2	135590241	135590814
chr2	135592146	135592713
chr2	135593191	135593766
chr2	135619691	135620267
chr2	135623541	135624155
chr2	135625051	135625636
chr2	135626346	135626916
chr2	135628596	135629165
chr2	135651296	135651868
chr2	135654291	135654868
chr2	135662248	135662828
chr2	135677166	135678406
chr2	135679441	135680017
chr2	135681646	135682215
chr2	135692002	135692557
chr2	135692697	135693301
chr2	135700592	135702005
chr2	135705792	135706366
chr2	135723081	135724456
chr2	135734396	135735616
chr2	135737215	135737705
chr2	135739745	135741152
chr2	135754251	135754824
chr2	135793656	135794221
chr2	135794476	135795855
chr2	135796376	135797747
chr2	135814083	135814721
chr2	135823195	135823770
chr2	135834269	135835648
chr2	135876956	135878320
chr2	135882952	135884552
chr2	135933647	135935022
chr2	135939167	135940592
chr2	136155383	136156782
chr2	136212671	136215369
chr2	136228216	136229464
chr2	136357350	136358732
chr2	136423828	136425202
chr2	136472042	136473411
chr2	136494677	136496999
chr2	136499733	136501108
chr2	136504037	136505445
chr2	136537719	136541464
chr2	136594495	136595832
chr2	136604592	136607128
chr2	136609282	136611765
chr2	136612822	136616546
chr2	136619750	136621121
chr2	136623164	136624540
chr2	136627469	136628838
chr2	136629049	136630421
chr2	136632980	136634349
chr2	136680199	136680772
chr2	136716043	136719068
chr2	136724379	136724919
chr2	136725074	136725800
chr2	136735053	136735627
chr2	136923387	136924762
chr2	136942367	136943941
chr2	137030044	137031449
chr2	137182371	137183765
chr2	137865926	137867300
chr2	138071552	138072126
chr2	138081544	138083182
chr2	138083300	138083867
chr2	138084390	138084968
chr2	138085244	138085817
chr2	138086555	138087124
chr2	138092195	138092772
chr2	138093212	138094640
chr2	138103522	138105208
chr2	138301605	138302986
chr2	138412587	138413966
chr2	138533621	138535872
chr2	138644765	138647435
chr2	138651035	138652449
chr2	139318949	139320319
chr2	139502435	139504604
chr2	139603116	139604404
chr2	139891604	139894231
chr2	139995693	139998008
chr2	140027610	140028977
chr2	140119758	140121000
chr2	140215738	140217107
chr2	140220464	140221891
chr2	140495834	140497209
chr2	140497504	140498898
chr2	141056379	141057750
chr2	141347627	141349056
chr2	141443965	141444450
chr2	141562185	141563548
chr2	142086155	142087534
chr2	142159094	142161418
chr2	142228829	142230204
chr2	142472652	142474775
chr2	142486189	142487561
chr2	142555545	142557798
chr2	142594867	142596242
chr2	142663525	142664683
chr2	142708015	142709392
chr2	142727501	142729754
chr2	142858037	142859427
chr2	142860087	142861461
chr2	142882373	142884539
chr2	142888095	142889465
chr2	142903520	142904935
chr2	142907320	142908700
chr2	142919503	142920879
chr2	142924560	142926591
chr2	142958486	142960736
chr2	143017851	143019297
chr2	143025450	143026825
chr2	143042510	143043886
chr2	143049404	143050768
chr2	143129943	143131317
chr2	143157616	143158983
chr2	143276331	143277702
chr2	143296374	143297779
chr2	143371158	143372961
chr2	143373873	143375653
chr2	143448173	143450890
chr2	143461870	143463244
chr2	143469020	143470349
chr2	143503385	143504789
chr2	143505850	143507229
chr2	143507872	143509249
chr2	143509606	143510971
chr2	143514563	143515936
chr2	143516233	143517606
chr2	143521471	143522855
chr2	143615215	143616598
chr2	143689212	143690624
chr2	143740347	143741750
chr2	143779654	143780101
chr2	143816328	143817665
chr2	143836058	143838690
chr2	143843372	143844429
chr2	143858131	143859536
chr2	143911286	143912708
chr2	143952563	143953906
chr2	143990620	143992036
chr2	143997410	143998800
chr2	144015322	144016695
chr2	144027632	144029037
chr2	144033245	144034616
chr2	144070475	144071843
chr2	144072976	144074332
chr2	144092236	144093626
chr2	144095785	144098344
chr2	144111205	144111721
chr2	144116888	144118264
chr2	144120029	144121243
chr2	144125371	144126776
chr2	144156086	144159920
chr2	144194058	144195517
chr2	144206334	144207757
chr2	144225033	144226422
chr2	144266973	144268339
chr2	144284212	144285709
chr2	144290203	144292304
chr2	144352651	144354829
chr2	144376898	144378277
chr2	144381079	144382656
chr2	144389934	144391312
chr2	144419185	144420474
chr2	144424981	144426546
chr2	144428008	144429396
chr2	144523135	144523605
chr2	144648694	144650048
chr2	144653139	144654517
chr2	144993426	144994789
chr2	145021131	145022536
chr2	145036587	145037124
chr2	145058836	145060217
chr2	145068193	145069071
chr2	145096248	145097651
chr2	145208054	145209460
chr2	145209559	145210925
chr2	145356245	145357663
chr2	145381008	145382417
chr2	145382603	145383981
chr2	145502189	145503547
chr2	145526223	145527599
chr2	145611055	145612541
chr2	145647477	145648845
chr2	145657490	145658820
chr2	145674760	145676129
chr2	145676346	145677750
chr2	145685833	145687208
chr2	145696872	145698195
chr2	145709880	145711264
chr2	145714119	145715510
chr2	145728446	145729745
chr2	145759811	145762106
chr2	145887989	145889362
chr2	146047036	146048694
chr2	146084366	146085694
chr2	146105554	146106956
chr2	146116015	146117387
chr2	146155819	146157187
chr2	146338035	146339427
chr2	146367992	146369325
chr2	146378793	146380160
chr2	146664617	146666034
chr2	146681008	146682337
chr2	146784261	146785639
chr2	146837856	146839466
chr2	146911376	146912797
chr2	147006992	147008361
chr2	147009116	147010625
chr2	147010907	147012315
chr2	147012432	147014660
chr2	147123402	147124776
chr2	147188834	147191439
chr2	147535721	147537134
chr2	147671471	147672852
chr2	147871499	147874421
chr2	147987591	147988951
chr2	147996523	147997896
chr2	148031691	148034013
chr2	148136114	148137492
chr2	148146532	148147908
chr2	148151640	148154398
chr2	148161500	148163270
chr2	148163995	148165429
chr2	148213101	148214508
chr2	148220412	148221976
chr2	148233007	148235538
chr2	148268356	148270938
chr2	148363229	148364597
chr2	148426203	148427609
chr2	148452293	148453617
chr2	148497640	148499057
chr2	148502950	148505660
chr2	148505875	148508074
chr2	148532446	148533012
chr2	148555079	148556409
chr2	148556449	148557025
chr2	148557144	148559825
chr2	148568123	148569522
chr2	148575438	148576802
chr2	148597525	148598895
chr2	148607035	148608403
chr2	148614389	148615762
chr2	148623870	148625272
chr2	148645222	148646506
chr2	148660184	148661469
chr2	148676964	148677889
chr2	148685941	148687354
chr2	148700240	148702910
chr2	148704670	148706048
chr2	148714362	148716944
chr2	148725720	148728218
chr2	149230280	149231654
chr2	149655813	149658137
chr2	149702624	149703994
chr2	149776096	149777888
chr2	149962711	149964125
chr2	150006834	150008197
chr2	150043110	150044420
chr2	150082596	150083835
chr2	150132424	150132928
chr2	150188799	150189402
chr2	150277532	150278924
chr2	150311182	150312478
chr2	150395446	150396825
chr2	150434559	150435925
chr2	150463026	150464396
chr2	150469538	150470909
chr2	150473313	150474687
chr2	150488089	150489456
chr2	150491183	150492386
chr2	150492519	150495646
chr2	150496702	150498106
chr2	150499477	150499939
chr2	150515165	150516552
chr2	150574108	150575680
chr2	150590373	150591739
chr2	150596123	150597508
chr2	150600753	150602125
chr2	150611830	150613220
chr2	150614245	150615613
chr2	150633630	150634761
chr2	150662045	150663421
chr2	150665695	150667081
chr2	150669715	150671090
chr2	150672197	150673598
chr2	150695040	150696437
chr2	150698037	150699418
chr2	150729997	150732176
chr2	150734660	150736000
chr2	150835440	150836850
chr2	150864098	150866775
chr2	150918383	150919793
chr2	150923272	150924651
chr2	151127068	151128398
chr2	151302183	151303593
chr2	151319225	151320641
chr2	151337419	151338823
chr2	151338890	151340263
chr2	151364083	151365483
chr2	151367459	151368919
chr2	151397653	151399027
chr2	151400695	151402066
chr2	151423525	151424862
chr2	151430715	151432112
chr2	151433994	151435404
chr2	151440364	151442904
chr2	151448509	151449921
chr2	151457415	151459990
chr2	151460744	151462141
chr2	151494612	151495950
chr2	151512342	151512824
chr2	151527038	151528410
chr2	151541917	151543294
chr2	151567323	151568699
chr2	151667960	151669330
chr2	151736360	151737755
chr2	151774698	151775273
chr2	151782351	151782932
chr2	151788693	151789262
chr2	151793728	151795018
chr2	151795793	151796366
chr2	151799433	151801410
chr2	151804054	151804631
chr2	151806263	151807639
chr2	151816998	151817567
chr2	151820258	151820830
chr2	151821553	151823077
chr2	151824144	151824762
chr2	151824903	151826437
chr2	151837154	151838578
chr2	151906558	151908620
chr2	151912558	151913935
chr2	151927591	151928988
chr2	151930551	151931965
chr2	151968636	151970049
chr2	152049254	152050667
chr2	152051873	152053523
chr2	152118914	152120406
chr2	152157604	152160092
chr2	152170086	152172112
chr2	152202598	152203853
chr2	152221960	152223360
chr2	152224075	152225452
chr2	152235987	152237402
chr2	152240022	152242447
chr2	152290650	152292063
chr2	152302089	152303466
chr2	152316172	152317545
chr2	152337766	152339167
chr2	152343284	152344695
chr2	152366067	152367448
chr2	152397780	152399154
chr2	152406338	152407688
chr2	152422498	152423755
chr2	152429356	152430730
chr2	152449081	152450489
chr2	152452036	152453401
chr2	152479580	152480951
chr2	152494486	152496025
chr2	152511526	152513592
chr2	152521795	152523171
chr2	152532406	152533778
chr2	152549401	152550767
chr2	152552996	152554414
chr2	152559746	152561124
chr2	152561366	152562936
chr2	152566726	152567889
chr2	152579204	152580580
chr2	152601842	152603198
chr2	152611197	152612364
chr2	152614439	152615853
chr2	152619637	152620954
chr2	152630822	152632229
chr2	152633500	152634892
chr2	152635202	152636626
chr2	152638587	152639960
chr2	152645115	152646487
chr2	152656082	152659115
chr2	152672997	152674375
chr2	152690096	152691499
chr2	152727310	152727775
chr2	152736399	152737758
chr2	152759245	152760533
chr2	152776887	152779024
chr2	152787615	152788931
chr2	152841423	152842825
chr2	152856886	152858277
chr2	152871466	152872839
chr2	152891086	152892605
chr2	152933504	152934864
chr2	152941198	152942563
chr2	152986334	152987880
chr2	153050341	153052835
chr2	153066564	153068732
chr2	153116445	153118090
chr2	153130285	153131684
chr2	153170967	153173232
chr2	153175927	153177345
chr2	153236840	153238251
chr2	153248093	153249466
chr2	153251458	153252875
chr2	153253833	153255207
chr2	153256828	153258200
chr2	153262213	153263589
chr2	153269340	153271931
chr2	153287293	153288662
chr2	153306868	153308241
chr2	153308933	153310335
chr2	153319263	153320670
chr2	153334373	153335763
chr2	153352796	153354169
chr2	153354593	153355967
chr2	153355998	153357375
chr2	153369324	153370695
chr2	153436391	153437753
chr2	153457910	153460227
chr2	153474477	153475850
chr2	153538000	153539348
chr2	153566013	153567707
chr2	153606020	153607309
chr2	153697113	153698488
chr2	153700082	153701453
chr2	153725428	153726804
chr2	153743260	153744625
chr2	153766180	153767289
chr2	153788062	153789471
chr2	153799972	153801351
chr2	153833302	153834682
chr2	153955370	153956742
chr2	153967906	153969303
chr2	153987633	153989027
chr2	154015847	154017221
chr2	154025418	154026790
chr2	154048836	154050203
chr2	154082919	154084271
chr2	154132280	154133641
chr2	154197625	154200151
chr2	154215713	154217076
chr2	154232618	154233991
chr2	154234120	154235522
chr2	154246658	154248030
chr2	154261518	154263210
chr2	154342332	154343698
chr2	154350207	154351584
chr2	154358742	154359312
chr2	154364192	154364805
chr2	154369494	154370065
chr2	154373932	154375673
chr2	154376802	154378343
chr2	154380154	154381579
chr2	154383592	154386231
chr2	154391047	154391624
chr2	154392294	154392867
chr2	154393992	154394569
chr2	154395879	154397285
chr2	154429709	154431083
chr2	154438397	154440252
chr2	154482057	154483664
chr2	154494708	154496082
chr2	154499228	154500603
chr2	154502332	154504060
chr2	154508075	154509351
chr2	154521408	154522824
chr2	154616153	154617638
chr2	154689156	154690530
chr2	154718941	154720274
chr2	154838597	154839969
chr2	154844396	154846322
chr2	154875729	154877104
chr2	154877193	154877767
chr2	154899724	154901946
chr2	154924852	154927522
chr2	154958509	154960117
chr2	155061381	155062957
chr2	155101402	155103009
chr2	155124541	155125876
chr2	155134551	155135727
chr2	155156382	155157751
chr2	155181845	155183250
chr2	155183450	155184824
chr2	155194820	155196147
chr2	155206884	155208422
chr2	155211619	155212989
chr2	155266859	155268235
chr2	155298039	155300127
chr2	155339691	155342300
chr2	155343071	155344454
chr2	155366006	155367381
chr2	155382959	155384331
chr2	155414855	155415980
chr2	155417960	155419137
chr2	155419214	155420140
chr2	155436269	155437648
chr2	155447908	155449276
chr2	155454228	155455593
chr2	155487448	155489413
chr2	155516969	155518371
chr2	155518413	155519513
chr2	155555510	155556911
chr2	155557210	155557632
chr2	155576251	155577627
chr2	155600371	155602413
chr2	155645229	155646608
chr2	155652959	155654334
chr2	155660934	155662260
chr2	155755276	155757623
chr2	155767851	155768345
chr2	155771391	155772788
chr2	155781509	155782982
chr2	155830629	155831872
chr2	155833300	155835407
chr2	155878979	155880370
chr2	155890544	155891621
chr2	155915039	155916294
chr2	155936874	155938157
chr2	155938569	155939225
chr2	155969192	155971608
chr2	156005025	156007652
chr2	156021685	156023296
chr2	156028264	156029651
chr2	156048906	156050311
chr2	156058477	156059836
chr2	156067068	156068549
chr2	156082023	156083404
chr2	156115051	156116456
chr2	156123406	156124813
chr2	156137411	156140008
chr2	156219095	156220309
chr2	156246079	156247494
chr2	156300865	156302541
chr2	156313043	156314403
chr2	156315378	156316790
chr2	156318888	156319373
chr2	156372604	156373982
chr2	156389266	156390523
chr2	156392089	156393466
chr2	156406117	156407472
chr2	156438730	156440866
chr2	156449913	156451290
chr2	156473666	156475564
chr2	156479191	156480562
chr2	156481333	156481791
chr2	156490233	156491599
chr2	156491698	156493111
chr2	156498843	156500217
chr2	156511723	156513128
chr2	156518743	156519552
chr2	156542673	156544077
chr2	156545994	156548364
chr2	156557002	156558372
chr2	156582032	156583403
chr2	156587270	156588644
chr2	156599552	156601884
chr2	156665113	156666468
chr2	156668955	156669556
chr2	156687120	156687599
chr2	156687798	156690374
chr2	156694060	156695360
chr2	156713110	156714526
chr2	156722706	156724078
chr2	156752674	156754055
chr2	156755024	156756395
chr2	156761464	156762861
chr2	156763219	156764598
chr2	156766219	156767630
chr2	156776503	156777815
chr2	156778603	156779988
chr2	156783573	156784947
chr2	156786509	156787777
chr2	156792448	156793820
chr2	156798123	156799495
chr2	156816957	156819544
chr2	156832292	156834523
chr2	156875177	156876589
chr2	156877362	156878733
chr2	156879812	156881187
chr2	156882910	156885583
chr2	156889567	156890937
chr2	156894882	156896168
chr2	156898495	156899106
chr2	156902560	156903939
chr2	156905290	156906727
chr2	156907745	156908321
chr2	156910390	156910963
chr2	156912128	156913483
chr2	156917643	156918213
chr2	156959339	156959786
chr2	156959999	156962646
chr2	157029960	157031983
chr2	157104123	157106956
chr2	157127730	157129098
chr2	157165037	157166422
chr2	157172715	157174583
chr2	157192631	157194268
chr2	157208811	157210175
chr2	157210488	157211051
chr2	157248952	157250709
chr2	157255926	157257305
chr2	157267760	157269151
chr2	157289763	157291170
chr2	157355921	157357293
chr2	157385139	157386511
chr2	157391509	157393795
chr2	157552185	157552687
chr2	157562439	157563829
chr2	157572259	157574676
chr2	157584448	157584940
chr2	157601828	157603200
chr2	157629319	157630655
chr2	157698679	157700048
chr2	157739691	157741049
chr2	157752621	157753981
chr2	157810486	157811874
chr2	157835392	157836767
chr2	157853633	157855234
chr2	157917834	157918533
chr2	157918674	157919240
chr2	157972419	157973825
chr2	157985408	157985906
chr2	157999438	158000800
chr2	158017033	158018455
chr2	158055253	158056628
chr2	158069603	158070893
chr2	158083278	158084632
chr2	158131522	158132898
chr2	158187536	158188305
chr2	158188478	158188969
chr2	158200713	158202327
chr2	158234543	158236277
chr2	158298810	158300769
chr2	158327637	158328919
chr2	158337872	158339198
chr2	158434794	158438190
chr2	158445152	158445636
chr2	158449989	158451439
chr2	158463609	158464984
chr2	158467509	158471041
chr2	158491764	158494495
chr2	158498234	158499611
chr2	158500119	158501493
chr2	158509849	158511227
chr2	158513474	158514899
chr2	158516804	158518173
chr2	158521079	158522485
chr2	158525009	158526416
chr2	158532770	158534144
chr2	158537950	158539004
chr2	158540280	158541653
chr2	158543020	158544274
chr2	158547995	158549370
chr2	158552204	158553599
chr2	158560155	158561532
chr2	158566905	158568274
chr2	158568701	158571258
chr2	158574287	158575663
chr2	158576195	158577579
chr2	158593170	158594541
chr2	158619512	158621245
chr2	158977726	158979094
chr2	159772376	159773750
chr2	159841680	159842983
chr2	160062438	160063815
chr2	160153526	160154895
chr2	160193091	160194464
chr2	160235697	160236153
chr2	160471028	160472593
chr2	160544058	160545440
chr2	160556339	160557860
chr2	160563405	160564777
chr2	160567534	160568912
chr2	160571514	160572887
chr2	160591801	160593171
chr2	160596151	160597522
chr2	160611213	160612587
chr2	160613050	160614433
chr2	160622490	160624760
chr2	160629435	160632616
chr2	160666043	160667367
chr2	160696545	160700393
chr2	160705696	160707078
chr2	160713200	160714567
chr2	160738355	160739772
chr2	160758050	160758611
chr2	160766691	160767263
chr2	160779391	160779969
chr2	160780231	160781632
chr2	160797742	160798314
chr2	160808191	160809604
chr2	160886640	160887253
chr2	160890244	160890812
chr2	160892041	160892612
chr2	160911194	160911771
chr2	160911851	160912432
chr2	160933057	160933617
chr2	160935087	160936499
chr2	161002524	161003898
chr2	161521316	161522683
chr2	161631223	161632601
chr2	161634385	161635753
chr2	161683864	161685239
chr2	161865114	161865597
chr2	162215849	162217252
chr2	162238137	162239561
chr2	162283684	162285076
chr2	162469455	162470826
chr2	162486195	162488594
chr2	162601455	162602843
chr2	162603841	162605250
chr2	162713645	162715036
chr2	162756535	162758147
chr2	162768500	162770028
chr2	162812508	162813836
chr2	162817050	162818421
chr2	162842103	162843873
chr2	162863429	162864038
chr2	162877859	162878425
chr2	162879669	162881124
chr2	162893129	162894543
chr2	162915774	162917057
chr2	162925554	162926123
chr2	162927294	162927904
chr2	162928849	162929418
chr2	163029621	163031023
chr2	163050191	163052542
chr2	163070031	163071401
chr2	163078431	163079808
chr2	163086842	163088258
chr2	163224003	163225461
chr2	163245499	163246881
chr2	163263495	163265097
chr2	163297583	163300090
chr2	163317404	163318766
chr2	163367749	163369121
chr2	163372224	163373600
chr2	163421008	163422399
chr2	163427342	163428884
chr2	163469885	163472555
chr2	163483421	163485030
chr2	163486094	163487495
chr2	163489585	163490917
chr2	163500275	163501643
chr2	163511161	163512534
chr2	163515901	163517309
chr2	163518611	163520458
chr2	163522216	163524357
chr2	163529111	163530507
chr2	163537876	163539249
chr2	163541841	163543221
chr2	163547931	163549293
chr2	163576266	163577634
chr2	163645866	163647281
chr2	163678781	163680150
chr2	163708643	163710020
chr2	163736778	163737905
chr2	163744285	163746108
chr2	163820233	163821798
chr2	163834273	163835601
chr2	163850378	163851630
chr2	163864194	163864743
chr2	163896039	163898466
chr2	163899416	163900619
chr2	163962675	163964046
chr2	163967095	163968461
chr2	163997141	163998184
chr2	164000021	164001393
chr2	164008776	164010149
chr2	164016679	164017970
chr2	164026151	164027004
chr2	164047692	164049076
chr2	164064376	164065756
chr2	164082672	164084080
chr2	164104351	164105593
chr2	164114296	164115706
chr2	164141777	164143204
chr2	164157792	164159222
chr2	164180418	164181791
chr2	164182543	164183915
chr2	164211306	164212731
chr2	164227988	164229363
chr2	164230623	164232354
chr2	164248014	164249391
chr2	164257334	164258752
chr2	164263739	164265104
chr2	164268979	164270349
chr2	164281830	164283067
chr2	164285800	164287250
chr2	164299515	164300753
chr2	164310935	164314294
chr2	164314946	164316318
chr2	164317356	164318689
chr2	164318786	164320205
chr2	164322111	164323926
chr2	164341183	164342564
chr2	164375312	164376676
chr2	164387511	164388923
chr2	164399251	164400622
chr2	164410974	164412663
chr2	164419364	164420728
chr2	164438567	164440818
chr2	164464607	164466014
chr2	164480763	164482243
chr2	164499889	164501263
chr2	164509899	164511316
chr2	164523301	164524677
chr2	164540095	164541386
chr2	164569062	164570436
chr2	164570617	164572183
chr2	164594737	164596105
chr2	164605527	164606909
chr2	164610818	164612358
chr2	164629904	164632093
chr2	164647476	164648851
chr2	164654326	164655732
chr2	164657731	164660799
chr2	164682264	164684875
chr2	164686919	164688283
chr2	164692099	164693522
chr2	164698874	164700240
chr2	164704158	164705740
chr2	164736498	164738946
chr2	164773013	164774435
chr2	164789618	164790933
chr2	164792786	164794920
chr2	164819394	164820792
chr2	164822364	164823750
chr2	164859517	164861993
chr2	164868695	164869143
chr2	164874601	164875172
chr2	164876792	164877362
chr2	164880427	164881852
chr2	164883142	164883710
chr2	164890042	164890611
chr2	164891245	164891820
chr2	164895050	164895633
chr2	164899047	164899536
chr2	164902995	164903559
chr2	164906140	164906754
chr2	164911691	164912260
chr2	164914991	164915565
chr2	164915940	164916511
chr2	164916541	164917876
chr2	165059411	165061942
chr2	165113047	165114990
chr2	165123751	165124252
chr2	165142332	165143982
chr2	165151649	165153662
chr2	165187919	165189301
chr2	165214109	165215488
chr2	165222349	165223717
chr2	165226189	165227606
chr2	165242439	165243815
chr2	165244449	165245810
chr2	165298995	165300392
chr2	165307458	165308829
chr2	165318546	165320537
chr2	165328696	165330105
chr2	165419827	165421228
chr2	165455157	165456522
chr2	165480094	165481384
chr2	165613265	165613785
chr2	165644261	165645675
chr2	165657586	165658993
chr2	165665600	165666981
chr2	165683087	165685371
chr2	165689546	165690938
chr2	165691976	165693356
chr2	165708071	165709483
chr2	165709787	165712045
chr2	165725441	165726818
chr2	165731506	165732888
chr2	165761290	165762710
chr2	165777268	165777717
chr2	165779733	165780982
chr2	165783935	165784431
chr2	165807385	165808681
chr2	165817430	165819036
chr2	165826410	165827782
chr2	165834835	165837159
chr2	165855465	165856885
chr2	165860126	165861507
chr2	165870400	165871808
chr2	165884540	165885938
chr2	165931503	165932831
chr2	165934618	165936022
chr2	165965758	165967097
chr2	165968165	165969371
chr2	165973845	165975224
chr2	165976898	165978255
chr2	165979325	165980694
chr2	165981083	165982856
chr2	166005325	166006692
chr2	166098761	166100084
chr2	166185100	166186475
chr2	166258389	166259798
chr2	166272244	166273675
chr2	166288325	166289727
chr2	166440410	166441780
chr2	166447850	166449229
chr2	166455449	166456820
chr2	166462170	166463546
chr2	166467870	166469282
chr2	166471559	166472936
chr2	166482099	166483474
chr2	166492932	166494339
chr2	166497521	166498887
chr2	166502132	166503544
chr2	166504176	166505551
chr2	166508102	166509517
chr2	166517401	166518780
chr2	166538401	166541016
chr2	166553276	166554680
chr2	166618558	166619982
chr2	166625033	166626395
chr2	166630405	166631955
chr2	166643663	166645035
chr2	166719868	166722291
chr2	166730890	166732425
chr2	166799160	166800492
chr2	166801591	166804021
chr2	166821395	166823433
chr2	166840114	166841478
chr2	166880144	166881508
chr2	166887415	166891463
chr2	166904818	166906189
chr2	166937010	166938386
chr2	166954896	166956318
chr2	166962150	166963410
chr2	166964475	166965849
chr2	166969544	166970913
chr2	166987806	166989168
chr2	166992986	166994355
chr2	167002120	167003523
chr2	167006950	167008314
chr2	167014173	167016525
chr2	167026533	167027910
chr2	167034813	167035310
chr2	167066338	167067738
chr2	167124746	167126110
chr2	167173757	167176342
chr2	167246528	167248067
chr2	167301430	167302808
chr2	167311140	167312984
chr2	167316740	167317315
chr2	167317445	167319659
chr2	167321451	167322822
chr2	167328402	167328974
chr2	167330408	167330978
chr2	167355338	167355878
chr2	167363016	167364391
chr2	167411224	167412576
chr2	167413979	167415356
chr2	167421090	167422496
chr2	167451141	167451717
chr2	167455201	167455762
chr2	167457085	167459215
chr2	167459390	167459954
chr2	167460041	167460619
chr2	167476763	167478346
chr2	167481608	167483016
chr2	167485848	167488679
chr2	167495965	167497251
chr2	167497343	167497947
chr2	167513706	167517393
chr2	167526447	167527020
chr2	167577880	167579255
chr2	167579520	167580899
chr2	167629838	167631216
chr2	167745591	167746155
chr2	167750242	167750809
chr2	167756902	167758507
chr2	167758942	167759510
chr2	167760941	167761519
chr2	167762551	167763045
chr2	167764156	167764728
chr2	167767416	167768791
chr2	167770746	167771321
chr2	167773602	167774171
chr2	167774551	167776080
chr2	167776441	167777030
chr2	167782297	167782866
chr2	167783401	167783971
chr2	167784142	167785518
chr2	167786147	167786726
chr2	167786841	167787423
chr2	167812163	167812654
chr2	167814643	167815219
chr2	167818593	167819169
chr2	167836390	167837765
chr2	167905804	167907286
chr2	167942737	167944149
chr2	167980323	167981693
chr2	168032031	168034243
chr2	168055292	168057579
chr2	168095121	168096528
chr2	168130340	168131774
chr2	168133785	168135029
chr2	168141441	168141939
chr2	168163786	168165188
chr2	168415984	168417516
chr2	168427454	168428839
chr2	168440529	168441085
chr2	168442344	168442923
chr2	168443554	168444125
chr2	168452344	168452918
chr2	168458497	168459055
chr2	168466559	168468065
chr2	168469792	168470371
chr2	168480302	168480872
chr2	168503553	168505046
chr2	168508962	168509522
chr2	168509637	168510924
chr2	168519652	168520217
chr2	168527498	168528061
chr2	168537931	168539356
chr2	168542258	168542871
chr2	168543566	168544987
chr2	168551501	168552102
chr2	168553141	168553748
chr2	168556156	168557833
chr2	168559243	168559861
chr2	168560138	168561488
chr2	168565758	168569336
chr2	168592994	168594370
chr2	168690871	168691353
chr2	168780286	168782753
chr2	168803312	168804445
chr2	168888092	168888587
chr2	168962879	168964262
chr2	169003151	169005690
chr2	169340759	169342128
chr2	169361298	169361842
chr2	169393287	169393704
chr2	169424344	169425713
chr2	169457578	169459847
chr2	169466850	169468261
chr2	169488951	169490365
chr2	169548892	169550260
chr2	169698934	169700341
chr2	169770415	169770877
chr2	169896464	169897956
chr2	169957010	169958390
chr2	169958520	169959886
chr2	169968509	169969850
chr2	169999132	170000493
chr2	170044649	170046041
chr2	170108634	170109142
chr2	170112281	170114760
chr2	170168857	170171067
chr2	170181153	170182551
chr2	170231168	170232568
chr2	170253647	170255063
chr2	170321224	170322632
chr2	170322929	170324296
chr2	170336116	170337522
chr2	170337736	170339092
chr2	170427818	170429187
chr2	170475748	170476253
chr2	170556605	170558286
chr2	170591896	170593270
chr2	170657595	170658207
chr2	170662880	170664281
chr2	170680960	170682348
chr2	171062580	171063667
chr2	171640974	171641491
chr2	171788589	171789968
chr2	171869256	171870318
chr2	171974934	171975929
chr2	172073284	172074664
chr2	172095352	172096773
chr2	172108449	172109849
chr2	172117751	172119127
chr2	172170370	172171744
chr2	172195556	172197688
chr2	172217184	172218506
chr2	172218584	172219991
chr2	172265461	172266734
chr2	172284414	172285794
chr2	172297349	172298727
chr2	172351429	172351916
chr2	172374394	172377172
chr2	172759019	172760393
chr2	172764636	172766039
chr2	172766124	172767534
chr2	172804634	172805962
chr2	172825009	172826298
chr2	172846789	172848076
chr2	172907876	172908331
chr2	172945324	172946726
chr2	172949542	172950941
chr2	172977874	172979247
chr2	172993942	172995370
chr2	172998852	173000206
chr2	173030490	173031061
chr2	173044200	173046011
chr2	173050643	173051220
chr2	173055294	173055873
chr2	173057459	173058032
chr2	173073978	173075378
chr2	173082753	173083213
chr2	173100835	173103698
chr2	173126353	173127729
chr2	173160247	173161613
chr2	173347642	173348762
chr2	173404141	173405554
chr2	173484643	173486730
chr2	173526943	173528361
chr2	173544211	173545631
chr2	173562361	173563789
chr2	173900374	173903230
chr2	173934839	173936534
chr2	174009810	174011112
chr2	174092922	174094782
chr2	174109117	174110505
chr2	174121237	174122594
chr2	174122654	174124018
chr2	174152714	174154108
chr2	174154311	174156610
chr2	174159292	174160615
chr2	174168850	174170240
chr2	174222415	174222831
chr2	174240597	174241992
chr2	174258912	174259406
chr2	174262973	174264331
chr2	174264843	174266203
chr2	174275403	174276780
chr2	174288744	174291315
chr2	174298735	174300106
chr2	174349658	174350157
chr2	174423861	174425265
chr2	174468331	174469732
chr2	174565432	174566808
chr2	174585554	174587124
chr2	174594332	174595702
chr2	174683633	174685000
chr2	174893590	174894949
chr2	175100210	175101254
chr2	175405172	175405824
chr2	175405862	175406344
chr2	175868606	175869087
chr2	176493072	176493612
chr2	176583467	176583913
chr2	176649519	176650170
chr2	176650209	176650655
chr2	176850426	176851130
chr2	176851171	176851713
chr2	177249381	177250092
chr2	177283121	177283575
chr2	177494258	177494634
chr2	177576258	177576746
chr2	177631778	177632499
chr2	177693230	177693704
chr2	177757462	177757911
chr2	177757997	177758658
chr2	177852973	177854343
chr2	177875930	177878229
chr2	177888878	177890250
chr2	177894438	177895482
chr2	177900370	177901732
chr2	177904140	177905561
chr2	177909344	177911064
chr2	177926928	177928465
chr2	177931922	177933337
chr2	177935432	177936808
chr2	177939090	177940458
chr2	177942367	177943734
chr2	177946353	177947732
chr2	177954006	177955385
chr2	177963987	177965360
chr2	177971687	177973076
chr2	177975742	177977116
chr2	177999862	178001239
chr2	178031318	178032611
chr2	178038350	178039725
chr2	178041006	178043595
chr2	178142662	178144043
chr2	178148531	178150885
chr2	178164606	178166009
chr2	178231825	178233198
chr2	178237082	178238095
chr2	178433118	178434494
chr2	178454707	178455161
chr2	178521448	178521862
chr2	179148933	179150346
chr2	179176473	179179225
chr2	179200295	179200787
chr2	179383510	179384881
chr2	179547395	179548796
chr2	179710853	179713064
chr2	179718326	179718783
chr2	179758982	179760484
chr2	179776235	179778846
chr2	179782322	179783696
chr2	179804598	179806215
chr2	179837870	179840823
chr2	179853360	179854753
chr2	179905244	179906937
chr2	179914820	179916196
chr2	179948323	179949701
chr2	179953118	179954494
chr2	179960858	179962252
chr2	179991380	179992959
chr2	179996905	179998277
chr2	180008460	180009856
chr2	180024895	180026263
chr2	180066857	180068233
chr2	180069677	180071073
chr2	180119602	180122261
chr2	180123052	180124411
chr2	180132222	180133755
chr2	180176492	180177868
chr2	180194973	180196344
chr2	180233984	180235360
chr2	180297913	180299275
chr2	180315298	180316667
chr2	180323409	180325010
chr2	180332224	180334125
chr2	180377698	180379097
chr2	180426209	180427585
chr2	180435944	180438509
chr2	180443869	180446401
chr2	180446544	180447835
chr2	180459334	180460707
chr2	180469076	180470367
chr2	180511902	180513273
chr2	180543906	180545271
chr2	180559956	180561324
chr2	180595956	180597340
chr2	180625814	180627220
chr2	180628044	180629443
chr2	180655941	180657305
chr2	180663024	180664386
chr2	180688564	180691065
chr2	180701025	180702681
chr2	180720541	180721921
chr2	180722250	180722824
chr2	180741440	180742021
chr2	180761695	180762304
chr2	180765290	180766707
chr2	180767891	180768470
chr2	180772960	180775591
chr2	180800392	180802377
chr2	180802972	180804087
chr2	180804774	180806146
chr2	180826289	180827660
chr2	180835272	180836659
chr2	180854527	180855898
chr2	180860167	180861549
chr2	180863482	180864796
chr2	180868650	180870024
chr2	180870235	180871606
chr2	180877264	180878638
chr2	180881589	180883619
chr2	180886939	180888261
chr2	180892014	180893390
chr2	180893784	180895154
chr2	180908630	180909947
chr2	180921339	180922907
chr2	180937798	180939185
chr2	180948171	180949477
chr2	180954017	180955382
chr2	180962902	180964300
chr2	180977027	180978308
chr2	181021928	181024330
chr2	181027888	181028370
chr2	181048099	181050919
chr2	181053723	181056178
chr2	181098938	181101798
chr2	181115233	181116639
chr2	181118247	181119630
chr2	181158695	181159195
chr2	181159513	181160765
chr2	181193158	181195818
chr2	181205217	181206557
chr2	181227203	181228613
chr2	181231267	181232755
chr2	181254483	181256098
chr2	181311892	181312466
chr2	181312477	181314902
chr2	181315747	181318344
chr2	181322967	181324381
chr2	181325847	181326416
chr2	181327006	181328861
chr2	181332841	181336702
chr2	181393992	181394574
chr2	181396052	181396626
chr2	181397827	181399164
chr2	181403487	181404854
chr2	181405399	181405971
chr2	181406642	181408371
chr2	181408699	181409276
chr2	181410047	181410614
chr2	181411297	181412998
chr2	181414313	181416238
chr2	181425947	181426512
chr2	181427812	181430292
chr2	181433693	181434820
chr2	181448207	181450758
chr2	181497327	181498745
chr2	181501032	181502517
chr2	181530301	181531678
chr2	181571718	181573290
chr2	181598368	181599740
chr2	181652153	181652999
chr2	181653093	181653670
chr2	181664771	181666224
chr2	181666661	181667108
chr2	181725230	181726606
chr3	3001640	3002535
chr3	3002920	3003378
chr3	3003675	3004648
chr3	3009336	3009780
chr3	3010871	3011970
chr3	3013026	3013682
chr3	3014916	3015416
chr3	3021346	3021804
chr3	3023411	3023911
chr3	3032056	3032563
chr3	3126896	3127374
chr3	3147227	3147669
chr3	3200989	3201401
chr3	3324154	3324658
chr3	3507319	3508641
chr3	4798001	4799418
chr3	4853786	4854400
chr3	5217844	5220089
chr3	5221244	5222533
chr3	5387304	5388690
chr3	5575844	5577940
chr3	5859969	5860949
chr3	6620735	6621554
chr3	6879756	6880206
chr3	7365778	7367319
chr3	7502721	7504294
chr3	7505060	7505621
chr3	7506590	7507204
chr3	7508200	7508828
chr3	7512350	7512915
chr3	7613728	7615096
chr3	7955187	7956555
chr3	8245099	8247249
chr3	8463395	8464773
chr3	8508817	8510194
chr3	8510582	8511994
chr3	8562591	8564012
chr3	8666166	8668738
chr3	8670741	8671241
chr3	8766175	8767587
chr3	8922244	8922814
chr3	8922998	8925533
chr3	8938046	8938625
chr3	8939146	8939726
chr3	8955853	8956421
chr3	8957900	8958501
chr3	8963590	8964201
chr3	8964346	8965714
chr3	8975345	8975928
chr3	8977404	8977970
chr3	8981800	8982361
chr3	8985643	8986212
chr3	8986355	8989730
chr3	8990541	8991115
chr3	8998910	9000169
chr3	9001495	9002065
chr3	9002445	9003017
chr3	9003475	9005049
chr3	9005120	9006228
chr3	9007140	9007720
chr3	9061264	9062640
chr3	9249859	9251977
chr3	9351797	9353176
chr3	9402367	9403745
chr3	9406717	9408092
chr3	9409032	9409521
chr3	9499607	9500997
chr3	9505238	9506605
chr3	9609395	9611761
chr3	9751646	9753050
chr3	9806154	9807531
chr3	9826362	9827795
chr3	9832245	9833624
chr3	9833972	9835343
chr3	9849540	9850033
chr3	9864045	9865410
chr3	9884885	9886298
chr3	9957672	9958159
chr3	10011669	10013286
chr3	10021939	10023100
chr3	10025334	10026744
chr3	10081650	10082983
chr3	10087570	10088879
chr3	10125638	10128347
chr3	10131788	10133150
chr3	10184175	10185544
chr3	10197583	10198970
chr3	10209040	10210245
chr3	10247028	10248401
chr3	10301546	10302880
chr3	10327028	10328383
chr3	10330603	10333113
chr3	10335948	10337363
chr3	10350357	10351726
chr3	10351839	10353009
chr3	10366273	10367644
chr3	10439518	10441812
chr3	10474929	10476342
chr3	10685378	10686750
chr3	11844650	11846028
chr3	13242475	13243860
chr3	13247041	13248418
chr3	13471038	13473796
chr3	13653156	13654531
chr3	13945668	13947032
chr3	14362413	14363775
chr3	14480149	14481409
chr3	14533078	14534816
chr3	14577970	14579453
chr3	14611547	14612924
chr3	14641020	14642400
chr3	14778751	14780176
chr3	14808665	14810033
chr3	14862841	14864204
chr3	14885776	14887705
chr3	14888716	14890132
chr3	14944594	14945087
chr3	14970511	14971882
chr3	14989248	14990624
chr3	15093985	15095355
chr3	15109848	15111237
chr3	15112023	15113394
chr3	15113905	15115279
chr3	15238066	15239441
chr3	15332597	15333877
chr3	15426717	15428113
chr3	15575405	15576668
chr3	15748862	15750132
chr3	15906625	15907954
chr3	16082474	16084039
chr3	16432523	16433893
chr3	16719246	16720636
chr3	16770752	16772122
chr3	16832496	16832981
chr3	16837903	16839278
chr3	17218737	17220120
chr3	17223966	17225343
chr3	17227006	17228417
chr3	17518996	17520369
chr3	17566842	17567976
chr3	17678772	17680096
chr3	17685978	17687342
chr3	17689216	17690628
chr3	17692958	17694335
chr3	17694952	17696327
chr3	17697277	17699138
chr3	17700922	17702330
chr3	17710727	17712123
chr3	17746739	17748110
chr3	17847783	17849136
chr3	17950039	17951412
chr3	17952094	17953498
chr3	17953614	17955949
chr3	18142374	18144880
chr3	18380767	18382147
chr3	18524186	18525593
chr3	18539476	18540886
chr3	18540891	18542260
chr3	18568927	18571235
chr3	18633343	18634703
chr3	18665928	18666377
chr3	18696938	18697425
chr3	18841424	18842788
chr3	19038116	19039492
chr3	19063360	19064777
chr3	19086626	19088919
chr3	19138657	19140201
chr3	19165317	19166677
chr3	19210152	19213040
chr3	19408094	19409295
chr3	19430548	19431912
chr3	19527802	19529165
chr3	19543762	19545136
chr3	19595687	19597068
chr3	19794171	19795575
chr3	19795790	19796324
chr3	19852925	19855343
chr3	19856427	19857745
chr3	19859597	19861008
chr3	19886043	19886619
chr3	19934457	19936987
chr3	19957102	19958942
chr3	20030631	20031127
chr3	20054212	20056669
chr3	20122556	20123807
chr3	20142377	20142943
chr3	20143291	20143775
chr3	20174957	20176326
chr3	20266390	20267765
chr3	20553831	20555204
chr3	20594163	20595535
chr3	20632462	20634392
chr3	20674587	20675960
chr3	20676367	20677775
chr3	20719841	20721215
chr3	20723696	20725753
chr3	20726727	20728098
chr3	20791012	20792412
chr3	20792618	20794034
chr3	20896363	20897681
chr3	20924828	20926243
chr3	20945158	20946478
chr3	21377652	21379044
chr3	21381927	21384184
chr3	21393735	21395114
chr3	21452009	21453378
chr3	21462588	21463960
chr3	21467906	21469961
chr3	21544054	21545403
chr3	21707837	21709209
chr3	21834031	21835407
chr3	21882952	21884385
chr3	21886387	21887795
chr3	21974050	21976615
chr3	21980110	21981479
chr3	21988370	21989773
chr3	22014033	22014818
chr3	22150091	22150773
chr3	24384504	24385901
chr3	24493778	24495171
chr3	25042067	25043454
chr3	25435896	25436817
chr3	25437421	25438447
chr3	25447330	25448504
chr3	25459091	25460469
chr3	25671982	25673230
chr3	25801775	25803110
chr3	25900402	25901773
chr3	26051470	26053943
chr3	26229984	26232440
chr3	26535845	26537235
chr3	26559855	26563905
chr3	26713676	26715052
chr3	26717626	26718992
chr3	27052241	27054497
chr3	27081225	27083160
chr3	27088449	27089019
chr3	27103192	27104558
chr3	27168839	27170163
chr3	27215289	27216667
chr3	27219476	27220867
chr3	27269567	27270998
chr3	27418370	27418864
chr3	27480385	27481755
chr3	27484218	27485583
chr3	27609278	27611057
chr3	27653732	27654225
chr3	27663345	27664564
chr3	27795581	27797006
chr3	27836917	27838568
chr3	27876782	27878157
chr3	27882385	27883803
chr3	27887487	27888857
chr3	27912143	27913731
chr3	28074541	28075917
chr3	28123490	28124869
chr3	28161429	28163412
chr3	28283372	28284738
chr3	28299578	28300998
chr3	28304010	28305389
chr3	28307133	28308552
chr3	28355791	28357167
chr3	28365057	28367196
chr3	28377282	28378384
chr3	28389987	28391382
chr3	28395402	28396777
chr3	28408013	28409378
chr3	28421308	28422633
chr3	28423683	28425046
chr3	28425404	28426778
chr3	28429684	28431062
chr3	28437109	28437643
chr3	28446462	28447832
chr3	28449157	28450430
chr3	28454132	28455499
chr3	28456612	28457974
chr3	28497853	28499233
chr3	28511213	28512634
chr3	28534230	28535599
chr3	28537661	28538949
chr3	28554143	28555538
chr3	28596114	28597500
chr3	28679534	28680902
chr3	28703729	28705132
chr3	28790828	28792231
chr3	28980504	28982196
chr3	29297295	29298667
chr3	29315034	29316411
chr3	29535178	29536390
chr3	29789231	29790604
chr3	29910586	29911993
chr3	29912426	29913838
chr3	30142941	30144356
chr3	30364036	30365411
chr3	30368836	30370086
chr3	30379221	30380594
chr3	30403283	30404696
chr3	30406326	30407704
chr3	30408713	30410110
chr3	30493916	30495289
chr3	30498136	30502089
chr3	30542779	30544092
chr3	30546140	30548435
chr3	30549240	30549818
chr3	30644517	30645897
chr3	30673206	30674583
chr3	30691098	30692758
chr3	30754178	30755546
chr3	30762770	30764694
chr3	30867485	30869805
chr3	30893788	30895363
chr3	30937182	30938609
chr3	30992302	30995439
chr3	31048134	31049747
chr3	31054415	31055518
chr3	31059200	31060573
chr3	31061321	31062697
chr3	31064155	31065525
chr3	31106909	31108283
chr3	31112345	31113708
chr3	31117655	31119865
chr3	31120090	31121414
chr3	31126801	31130046
chr3	31133931	31135297
chr3	31171435	31173762
chr3	31208330	31210913
chr3	31800923	31802288
chr3	31831347	31832245
chr3	31955334	31956695
chr3	32241659	32243031
chr3	32263549	32266254
chr3	32295027	32297397
chr3	32334366	32335742
chr3	32391184	32392563
chr3	32408773	32410337
chr3	32427698	32429265
chr3	32435903	32437261
chr3	32510058	32510624
chr3	32514499	32517126
chr3	32540620	32542016
chr3	32567189	32568557
chr3	32606757	32608130
chr3	32608349	32608922
chr3	32634760	32637372
chr3	32715837	32717328
chr3	32784522	32785037
chr3	32868296	32869700
chr3	32884293	32885696
chr3	32886327	32887706
chr3	32922999	32924396
chr3	32946711	32948126
chr3	32961814	32963189
chr3	32966860	32968231
chr3	32968890	32970927
chr3	32972800	32974162
chr3	32974345	32975722
chr3	32980195	32983631
chr3	32985870	32987244
chr3	32987845	32990053
chr3	32996407	32997779
chr3	33036199	33036694
chr3	33040939	33042315
chr3	33042404	33043775
chr3	33204291	33205672
chr3	33249978	33251399
chr3	33261558	33262927
chr3	33265983	33267329
chr3	33295793	33297191
chr3	33297873	33299292
chr3	33301238	33302644
chr3	33308825	33310201
chr3	33315278	33316650
chr3	33338760	33340143
chr3	33437936	33439312
chr3	33626177	33627493
chr3	33628412	33629788
chr3	33639880	33642435
chr3	33698119	33699770
chr3	33743523	33744898
chr3	33772072	33773440
chr3	33917877	33919699
chr3	33979395	33981998
chr3	34013842	34015212
chr3	34018302	34019684
chr3	34119644	34120086
chr3	34333383	34334750
chr3	34339228	34343672
chr3	34430689	34432062
chr3	34458599	34461350
chr3	34463886	34465322
chr3	34535845	34538141
chr3	34540665	34542045
chr3	34547412	34549858
chr3	34551172	34552549
chr3	34553756	34555170
chr3	34555241	34556615
chr3	34562286	34563699
chr3	34566346	34567756
chr3	34568110	34570677
chr3	34615883	34617257
chr3	34670392	34671496
chr3	34796347	34796802
chr3	34821884	34823254
chr3	34982581	34983952
chr3	34986631	34988033
chr3	35050977	35051971
chr3	35239869	35241276
chr3	35433665	35434123
chr3	35469590	35470121
chr3	35566097	35566745
chr3	35652364	35653929
chr3	35829292	35830664
chr3	35831318	35833606
chr3	35898133	35901075
chr3	35952774	35954145
chr3	35964213	35965615
chr3	36049394	36050852
chr3	36101534	36102935
chr3	36121765	36122895
chr3	36239682	36241091
chr3	36250433	36251826
chr3	36280672	36282063
chr3	36354141	36355517
chr3	36373750	36376536
chr3	36377350	36378716
chr3	36380340	36381720
chr3	36385765	36387097
chr3	36406035	36407202
chr3	36415035	36416406
chr3	36418925	36420299
chr3	36420667	36422034
chr3	36429362	36430761
chr3	36450468	36452238
chr3	36471223	36472597
chr3	36511386	36513987
chr3	36540493	36542438
chr3	36589385	36590753
chr3	36761331	36762861
chr3	36961877	36963251
chr3	37025169	37026557
chr3	37127244	37127739
chr3	37131854	37133218
chr3	37210456	37213586
chr3	37246868	37248245
chr3	37317382	37320189
chr3	37380082	37380577
chr3	37484832	37486208
chr3	37538171	37540733
chr3	37622537	37624953
chr3	37646865	37648267
chr3	37656845	37658214
chr3	37667881	37669289
chr3	37719209	37720581
chr3	37743479	37744851
chr3	37797036	37798434
chr3	38041766	38043135
chr3	38107342	38108720
chr3	38182516	38183887
chr3	38197953	38199330
chr3	38382848	38385412
chr3	38745482	38746450
chr3	38785164	38786543
chr3	38826552	38827850
chr3	39118584	39119954
chr3	40056828	40058171
chr3	40422133	40423548
chr3	40438988	40440311
chr3	40512088	40513458
chr3	40548827	40550235
chr3	40603165	40604540
chr3	40650220	40652463
chr3	40659501	40660858
chr3	40697502	40698888
chr3	40706757	40708170
chr3	40753844	40755226
chr3	40886864	40888684
chr3	41297413	41298057
chr3	41298091	41298823
chr3	41333423	41334798
chr3	41358989	41360322
chr3	41366604	41369497
chr3	41384539	41385912
chr3	41416679	41418053
chr3	41545624	41548150
chr3	41931165	41933391
chr3	41933955	41935295
chr3	41950672	41952081
chr3	42022314	42023691
chr3	42212287	42213710
chr3	42708630	42709999
chr3	42710321	42711612
chr3	42963602	42965009
chr3	43003781	43004235
chr3	45179504	45180916
chr3	45181617	45184911
chr3	45243535	45244912
chr3	46252163	46253588
chr3	48413312	48414688
chr3	49370633	49371090
chr3	49488874	49489393
chr3	49561532	49562944
chr3	50224256	50225678
chr3	50246471	50247790
chr3	50247836	50249196
chr3	50265275	50266690
chr3	50498592	50500014
chr3	50619492	50620911
chr3	50628887	50630287
chr3	50685028	50686365
chr3	50709879	50711164
chr3	50718521	50719937
chr3	50735792	50737176
chr3	50851869	50853741
chr3	50899512	50901984
chr3	50960232	50961597
chr3	51000304	51001523
chr3	51027659	51029617
chr3	51030304	51030874
chr3	51038394	51038968
chr3	51079979	51083137
chr3	51143703	51146311
chr3	51152095	51153507
chr3	51200777	51202169
chr3	51212029	51214392
chr3	51218957	51220636
chr3	51286969	51288604
chr3	51293980	51295344
chr3	51301785	51303183
chr3	51335494	51336878
chr3	51357856	51359274
chr3	51362969	51366422
chr3	51464416	51465826
chr3	51512254	51513626
chr3	51553028	51554461
chr3	51592295	51593703
chr3	51611600	51613032
chr3	51672915	51674293
chr3	51688570	51689808
chr3	51719262	51720628
chr3	51810963	51812373
chr3	51850432	51851802
chr3	51873162	51874569
chr3	51905075	51907176
chr3	51909219	51910618
chr3	52001594	52003006
chr3	52071550	52073166
chr3	52103893	52105304
chr3	52130508	52131886
chr3	52145372	52146696
chr3	52204338	52205734
chr3	52378467	52379881
chr3	52382832	52384214
chr3	52404578	52405978
chr3	52444738	52446113
chr3	52542936	52544315
chr3	52570833	52572208
chr3	52578688	52580063
chr3	52731879	52733254
chr3	52787417	52788797
chr3	52821439	52822812
chr3	52844761	52846297
chr3	52965088	52966487
chr3	52969320	52970698
chr3	53024559	53025923
chr3	53263892	53265269
chr3	53266622	53268824
chr3	53292018	53293419
chr3	53461581	53462947
chr3	53667180	53669424
chr3	53778503	53779914
chr3	53792558	53793965
chr3	53852934	53854343
chr3	53906419	53907756
chr3	53959279	53961441
chr3	54076897	54078266
chr3	54164329	54165700
chr3	54390801	54392208
chr3	54496321	54497697
chr3	54538477	54540985
chr3	54558801	54560383
chr3	54610874	54612851
chr3	54612869	54613353
chr3	54720106	54721512
chr3	54796845	54798197
chr3	54820197	54820684
chr3	54858460	54860673
chr3	54900369	54901731
chr3	54915410	54916850
chr3	54940551	54941922
chr3	54943261	54944640
chr3	54945471	54946792
chr3	54957387	54958811
chr3	54985256	54986631
chr3	55045740	55047408
chr3	55050497	55051895
chr3	55054017	55055387
chr3	55064022	55065399
chr3	55081628	55083010
chr3	55083683	55085095
chr3	55087093	55088496
chr3	55096175	55098366
chr3	55110985	55112344
chr3	55116544	55117920
chr3	55119694	55121073
chr3	55145696	55147076
chr3	55151533	55152908
chr3	55154863	55156255
chr3	55164033	55166222
chr3	55171228	55172635
chr3	55177203	55178577
chr3	55182101	55183478
chr3	55185896	55188627
chr3	55188793	55190158
chr3	55200636	55202013
chr3	55204852	55206216
chr3	55218942	55220313
chr3	55222299	55223661
chr3	55226434	55229386
chr3	55234668	55236035
chr3	55239397	55240521
chr3	55246147	55247525
chr3	55250168	55251584
chr3	55253069	55254439
chr3	55254732	55256726
chr3	55264973	55266666
chr3	55266718	55268083
chr3	55269533	55270890
chr3	55281180	55282515
chr3	55289817	55291227
chr3	55292558	55293974
chr3	55297148	55298517
chr3	55318413	55319787
chr3	55326661	55328036
chr3	55330116	55331492
chr3	55333948	55335991
chr3	55337733	55339104
chr3	55345951	55347352
chr3	55374391	55376615
chr3	55467848	55469243
chr3	55490561	55491921
chr3	55559694	55561100
chr3	55585722	55587135
chr3	55601253	55602623
chr3	55610253	55611634
chr3	55650320	55651693
chr3	55986745	55989292
chr3	56007129	56009561
chr3	56501764	56503143
chr3	56534481	56535854
chr3	56667415	56668826
chr3	56766329	56767622
chr3	56768596	56769960
chr3	56906230	56907367
chr3	57091530	57092908
chr3	57092925	57094334
chr3	57097934	57099300
chr3	57106129	57107536
chr3	57139135	57140422
chr3	57147502	57148915
chr3	57228625	57230035
chr3	57273989	57275365
chr3	57315298	57316676
chr3	57379362	57381535
chr3	57438363	57439519
chr3	57455909	57457302
chr3	57468943	57470156
chr3	57495808	57497949
chr3	57539050	57540644
chr3	57552010	57553385
chr3	57650602	57651972
chr3	57651980	57653369
chr3	57715981	57717355
chr3	57801560	57802955
chr3	57893490	57894856
chr3	57917725	57919097
chr3	57920441	57922666
chr3	57968022	57969390
chr3	58218346	58220324
chr3	58297063	58298424
chr3	58328817	58331464
chr3	58379871	58381406
chr3	58441431	58442806
chr3	58455263	58456668
chr3	58495525	58498018
chr3	58593081	58594451
chr3	58686196	58687592
chr3	58689425	58690832
chr3	58808822	58810187
chr3	58810192	58811571
chr3	58867081	58867532
chr3	58906043	58907415
chr3	58934977	58938061
chr3	58957710	58959272
chr3	58984301	58985675
chr3	59012113	59013484
chr3	59014618	59016459
chr3	59022268	59022755
chr3	59032395	59033787
chr3	59063530	59064938
chr3	59066057	59069670
chr3	59081797	59082369
chr3	59148537	59149861
chr3	59533004	59534404
chr3	59664267	59665643
chr3	59728434	59729801
chr3	59755536	59756904
chr3	59809957	59811329
chr3	59835000	59836378
chr3	59885095	59886466
chr3	60045926	60046422
chr3	60211903	60213310
chr3	60276043	60277446
chr3	60304464	60305925
chr3	60306549	60307832
chr3	60331431	60332846
chr3	60338609	60339966
chr3	60367189	60368566
chr3	60369697	60371061
chr3	60372627	60375436
chr3	60376672	60379140
chr3	60380082	60382699
chr3	60383982	60385370
chr3	60386159	60387526
chr3	60805997	60807400
chr3	60972118	60972929
chr3	60991668	60993541
chr3	61162218	61163559
chr3	61166716	61169117
chr3	61286531	61287899
chr3	61290096	61291433
chr3	62074408	62075784
chr3	62130857	62132226
chr3	62141988	62144203
chr3	62208089	62209471
chr3	62215954	62217328
chr3	62257373	62258755
chr3	62258908	62260276
chr3	62311324	62312539
chr3	62409359	62410735
chr3	63098647	63100735
chr3	63320231	63320665
chr3	63387132	63387659
chr3	63543992	63545367
chr3	63655207	63656628
chr3	63732623	63734977
chr3	63768958	63770266
chr3	63779356	63780888
chr3	63884856	63886235
chr3	63941706	63943113
chr3	64091633	64093007
chr3	64214262	64215693
chr3	64218203	64218653
chr3	64311908	64313264
chr3	64364023	64365413
chr3	64523803	64525226
chr3	64649053	64650373
chr3	64912588	64914004
chr3	64978349	64979719
chr3	64991319	64992682
chr3	65020757	65022169
chr3	65055919	65057290
chr3	65066384	65067764
chr3	65100915	65102286
chr3	65102735	65104131
chr3	65104940	65106313
chr3	65153646	65155056
chr3	65196771	65198167
chr3	65245043	65246420
chr3	65258816	65260186
chr3	65263028	65264452
chr3	65331308	65333078
chr3	65333676	65335001
chr3	65415584	65416958
chr3	65462300	65463911
chr3	65469320	65470854
chr3	65674774	65675829
chr3	65709087	65710499
chr3	65731349	65732731
chr3	65761123	65763827
chr3	65777898	65779274
chr3	66023099	66024496
chr3	66101057	66102455
chr3	66786004	66787375
chr3	66788894	66790291
chr3	67135978	67136471
chr3	67177322	67178741
chr3	67233326	67234713
chr3	67262900	67264278
chr3	67268120	67269539
chr3	67319738	67321143
chr3	67385983	67387350
chr3	67401880	67402342
chr3	67695439	67696799
chr3	67777766	67779027
chr3	67858536	67859914
chr3	67868016	67869396
chr3	68056130	68057553
chr3	68271404	68272779
chr3	68296732	68298780
chr3	68311963	68313336
chr3	68317267	68318579
chr3	68319463	68320792
chr3	68332186	68333595
chr3	68334955	68336330
chr3	68346400	68347698
chr3	68349295	68350634
chr3	68373965	68375397
chr3	68375581	68377242
chr3	68383578	68384962
chr3	68386820	68388839
chr3	68390190	68391523
chr3	68393978	68395359
chr3	68395889	68397295
chr3	68397728	68399047
chr3	68407028	68408397
chr3	68409773	68411142
chr3	68412641	68414051
chr3	68421866	68424106
chr3	68463726	68465095
chr3	68466096	68468830
chr3	68478766	68481817
chr3	68487196	68489535
chr3	68493855	68496031
chr3	68496670	68498035
chr3	68562837	68564210
chr3	68564660	68566066
chr3	68672799	68674377
chr3	68708746	68710109
chr3	68744168	68745526
chr3	68760240	68761656
chr3	68807979	68810199
chr3	68812998	68814521
chr3	68848426	68850278
chr3	68853126	68854486
chr3	68930203	68932685
chr3	68934454	68935823
chr3	69025635	69027015
chr3	69119592	69121543
chr3	69122252	69122826
chr3	69125048	69125607
chr3	69137347	69137919
chr3	69145250	69145829
chr3	69146095	69147477
chr3	69165852	69166461
chr3	69168142	69168712
chr3	69169202	69169765
chr3	69171269	69173354
chr3	69177357	69178641
chr3	69195725	69196371
chr3	69196647	69197210
chr3	69210155	69210718
chr3	69212709	69213267
chr3	69215492	69216066
chr3	69228494	69229020
chr3	69231994	69232563
chr3	69237344	69238718
chr3	69244349	69244919
chr3	69249989	69252011
chr3	69258690	69259268
chr3	69262500	69263910
chr3	69270984	69272360
chr3	69273050	69273623
chr3	69279797	69280372
chr3	69281442	69281930
chr3	69284047	69284622
chr3	69288049	69288630
chr3	69291372	69291889
chr3	69293941	69294515
chr3	69298792	69300144
chr3	69305792	69306368
chr3	69307046	69307619
chr3	69307746	69308311
chr3	69309141	69309708
chr3	69312456	69313822
chr3	69315646	69316222
chr3	69319542	69320109
chr3	69323592	69324206
chr3	69328142	69328720
chr3	69334847	69336224
chr3	69336542	69337076
chr3	69340351	69340921
chr3	69343091	69343670
chr3	69345142	69346027
chr3	69346602	69347175
chr3	69348947	69349522
chr3	69352697	69353273
chr3	69359492	69360061
chr3	69361891	69362464
chr3	69362756	69364131
chr3	69401704	69403081
chr3	69403174	69404552
chr3	69525267	69526880
chr3	69664110	69665522
chr3	69688800	69689201
chr3	69810826	69812196
chr3	69901434	69902813
chr3	69905919	69907289
chr3	70005300	70006680
chr3	70260437	70262584
chr3	70611508	70612888
chr3	71043622	71044061
chr3	72771083	72772480
chr3	72860163	72862592
chr3	72869584	72870975
chr3	73199304	73200674
chr3	73285872	73287278
chr3	73414433	73415806
chr3	73511890	73512492
chr3	73512634	73514020
chr3	73821489	73822919
chr3	74947936	74949349
chr3	75074373	75075696
chr3	75360754	75362493
chr3	75388921	75390295
chr3	75459946	75461324
chr3	75473983	75475389
chr3	75490116	75492640
chr3	75499383	75500752
chr3	75698263	75699574
chr3	75759962	75762541
chr3	75877780	75880181
chr3	77235321	77235899
chr3	77962510	77964799
chr3	78791121	78792492
chr3	78818825	78820887
chr3	78827375	78828751
chr3	78873276	78874664
chr3	78874916	78876274
chr3	78877296	78878675
chr3	78943683	78944816
chr3	78948857	78951526
chr3	78956603	78957971
chr3	78965263	78966642
chr3	78981652	78983027
chr3	78996344	78998709
chr3	79006212	79009939
chr3	79016134	79017511
chr3	79022601	79024768
chr3	79024887	79026266
chr3	79027811	79029990
chr3	79052380	79054390
chr3	79056848	79058215
chr3	79090807	79092175
chr3	79113919	79115344
chr3	79148604	79149971
chr3	79244344	79244797
chr3	79279006	79280368
chr3	79362481	79363756
chr3	79371256	79373302
chr3	79394445	79396017
chr3	79432296	79434411
chr3	79493346	79494770
chr3	79542014	79543423
chr3	79617505	79618076
chr3	79621840	79622994
chr3	79628909	79630279
chr3	79646002	79646564
chr3	79646877	79648301
chr3	79653498	79654076
chr3	79656302	79657737
chr3	79661853	79662423
chr3	79670009	79671382
chr3	79682809	79684181
chr3	79689236	79691619
chr3	79701251	79702619
chr3	79732001	79733372
chr3	79733786	79735156
chr3	79736394	79737767
chr3	79759966	79762663
chr3	79780967	79782378
chr3	79798938	79801610
chr3	79883395	79885919
chr3	79888115	79889492
chr3	79961807	79965675
chr3	80003995	80005417
chr3	80008424	80009805
chr3	80010405	80013384
chr3	80015180	80016537
chr3	80051154	80053439
chr3	80053574	80054983
chr3	80058922	80060297
chr3	80091260	80093480
chr3	80111553	80112917
chr3	80114770	80116203
chr3	80135280	80136646
chr3	80137404	80138813
chr3	80224555	80225932
chr3	80226006	80227384
chr3	80337283	80339809
chr3	80340076	80341405
chr3	80344156	80345583
chr3	80350061	80351439
chr3	80412820	80414194
chr3	80477333	80478707
chr3	80500943	80502313
chr3	80524295	80525706
chr3	80527380	80528802
chr3	80535419	80536794
chr3	80604052	80605424
chr3	80607017	80608390
chr3	80670734	80671936
chr3	80694466	80695872
chr3	80696676	80698044
chr3	80717016	80719281
chr3	80839636	80841459
chr3	80842516	80843890
chr3	80844151	80845539
chr3	81012356	81013729
chr3	81505781	81507699
chr3	81533249	81534640
chr3	81605429	81606859
chr3	81633044	81634478
chr3	81719954	81720535
chr3	81721639	81722996
chr3	81724543	81725126
chr3	81726648	81727221
chr3	81730743	81731314
chr3	81735453	81737395
chr3	81780043	81780612
chr3	81780833	81781372
chr3	81800148	81801541
chr3	81846627	81848001
chr3	81864837	81866211
chr3	81867131	81868499
chr3	81877661	81880355
chr3	81910552	81911930
chr3	81915362	81916780
chr3	81941053	81942460
chr3	81948852	81951467
chr3	82053540	82054951
chr3	82076093	82077467
chr3	82078686	82080642
chr3	82112103	82113353
chr3	82120294	82121695
chr3	82161293	82162674
chr3	82167478	82168851
chr3	82173212	82174580
chr3	82185694	82187067
chr3	82352297	82353697
chr3	82456061	82457474
chr3	82679916	82682090
chr3	82707691	82708938
chr3	82709083	82709615
chr3	82758112	82758526
chr3	82811109	82812538
chr3	82828719	82830782
chr3	82854006	82855424
chr3	82858907	82860163
chr3	82927829	82928332
chr3	83378334	83379707
chr3	83569539	83570912
chr3	83645832	83647220
chr3	83842742	83844113
chr3	83844377	83845780
chr3	83883748	83884321
chr3	83933244	83933819
chr3	83939394	83939966
chr3	83959249	83959823
chr3	83960078	83961418
chr3	83975396	83975974
chr3	83976351	83976928
chr3	83977851	83979241
chr3	83994371	83995742
chr3	84004105	84005509
chr3	84010594	84011804
chr3	84011891	84013262
chr3	84017068	84019428
chr3	84023885	84026185
chr3	84034372	84035749
chr3	84037682	84039090
chr3	84057109	84058480
chr3	84062749	84065372
chr3	84073749	84076404
chr3	84092787	84094200
chr3	84095431	84096800
chr3	84108989	84110355
chr3	84138594	84139100
chr3	84159894	84160391
chr3	84184133	84185267
chr3	84228651	84229226
chr3	84234543	84235122
chr3	84236542	84237119
chr3	84239732	84240267
chr3	84241943	84242516
chr3	84248192	84248756
chr3	84249852	84250409
chr3	84254947	84255523
chr3	84257697	84258262
chr3	84265142	84265717
chr3	84271348	84271913
chr3	84272143	84272726
chr3	84276598	84277164
chr3	84277403	84277968
chr3	84283543	84286074
chr3	84291785	84293146
chr3	84294345	84294909
chr3	84303915	84305339
chr3	84386205	84388225
chr3	84396808	84398179
chr3	84469407	84470781
chr3	84617935	84620193
chr3	84656067	84657432
chr3	84667542	84668744
chr3	84741327	84742696
chr3	84755427	84757040
chr3	84760337	84761719
chr3	84762130	84763499
chr3	84769813	84771136
chr3	84771353	84772726
chr3	84774458	84775836
chr3	84776155	84777534
chr3	84777693	84779057
chr3	84780605	84782011
chr3	84782061	84783462
chr3	84785866	84787238
chr3	84789013	84791478
chr3	84819324	84820730
chr3	84823319	84824677
chr3	84828304	84829677
chr3	84832949	84834339
chr3	84847034	84848441
chr3	84913992	84915288
chr3	84936545	84937923
chr3	84948719	84950085
chr3	84950920	84953248
chr3	84992020	84993399
chr3	85009498	85011785
chr3	85015873	85017243
chr3	85018033	85019411
chr3	85032118	85033490
chr3	85048853	85050231
chr3	85068783	85070146
chr3	85097158	85098532
chr3	85098798	85100160
chr3	85112210	85113575
chr3	85114544	85115918
chr3	85120730	85122617
chr3	85143766	85145128
chr3	85167846	85169185
chr3	85172730	85174097
chr3	85175055	85176449
chr3	85181710	85183080
chr3	85195001	85196408
chr3	85196775	85198148
chr3	85213046	85214425
chr3	85235959	85237324
chr3	85246421	85247791
chr3	85269272	85270639
chr3	85271213	85272268
chr3	85272758	85274128
chr3	85292845	85294210
chr3	85297560	85298984
chr3	85301520	85302734
chr3	85323036	85324407
chr3	85324422	85326552
chr3	85334546	85335917
chr3	85368661	85370594
chr3	85372727	85374093
chr3	85374326	85375691
chr3	85377347	85378923
chr3	85387071	85388482
chr3	85394116	85395482
chr3	85422377	85423741
chr3	85433332	85434707
chr3	85438072	85439456
chr3	85440637	85442012
chr3	85456458	85457886
chr3	85467831	85469232
chr3	85480401	85481771
chr3	85485528	85486784
chr3	85550423	85551801
chr3	85691732	85693102
chr3	85806716	85808093
chr3	85842656	85844076
chr3	85887646	85889020
chr3	85916021	85917404
chr3	85918437	85919808
chr3	85943078	85944484
chr3	85944912	85946330
chr3	85946882	85948277
chr3	86027147	86029434
chr3	86147142	86147750
chr3	86250949	86251522
chr3	86252444	86253022
chr3	86253309	86253868
chr3	86335593	86336205
chr3	86343193	86343769
chr3	86345053	86345626
chr3	86351293	86351868
chr3	86352508	86353917
chr3	86354595	86355166
chr3	86363498	86364074
chr3	86406043	86406621
chr3	86491601	86492169
chr3	86493094	86493671
chr3	86504199	86504647
chr3	86505191	86505769
chr3	86515793	86516370
chr3	86516851	86517421
chr3	86527640	86528251
chr3	86528790	86529392
chr3	86542897	86543460
chr3	86549747	86550355
chr3	86554093	86554671
chr3	86558492	86559067
chr3	86563701	86564259
chr3	86572591	86573175
chr3	86578241	86579646
chr3	86581546	86582110
chr3	86587090	86587663
chr3	86588791	86589369
chr3	86590721	86592158
chr3	86594506	86595074
chr3	86597405	86597966
chr3	86605090	86605666
chr3	86635175	86636551
chr3	86638190	86639593
chr3	86648345	86649736
chr3	86654010	86655359
chr3	86656515	86657884
chr3	86700929	86702294
chr3	86724014	86726467
chr3	86789990	86791221
chr3	86803542	86804953
chr3	86954159	86955547
chr3	86976947	86978314
chr3	86978969	86980372
chr3	87025740	87026234
chr3	87066693	87069128
chr3	87161095	87162469
chr3	87179610	87181017
chr3	87185590	87186166
chr3	87194550	87195117
chr3	87228820	87229227
chr3	87239005	87240372
chr3	87312690	87313262
chr3	87316140	87316750
chr3	87328609	87330218
chr3	87330352	87330926
chr3	87342847	87343406
chr3	87344644	87345213
chr3	87346544	87347113
chr3	87349894	87350511
chr3	87352544	87353129
chr3	87353852	87354426
chr3	87357494	87358063
chr3	87359262	87360667
chr3	87420479	87423827
chr3	87543452	87544021
chr3	87548994	87549572
chr3	87552839	87554245
chr3	87559899	87560471
chr3	87567692	87568269
chr3	87569539	87571227
chr3	87571982	87574540
chr3	87576102	87576658
chr3	87580192	87580760
chr3	87582342	87582916
chr3	87587042	87587649
chr3	87589742	87590317
chr3	87593342	87593920
chr3	87599377	87601567
chr3	87649969	87651374
chr3	87674870	87675313
chr3	87689775	87691211
chr3	87709536	87711308
chr3	87711692	87712269
chr3	87714182	87715552
chr3	87722692	87724391
chr3	87732992	87735806
chr3	87751906	87753280
chr3	87774323	87776086
chr3	87785838	87787228
chr3	87789068	87790491
chr3	87804013	87806990
chr3	87830345	87831723
chr3	87831730	87832835
chr3	87834243	87835623
chr3	87846242	87847932
chr3	87861644	87862215
chr3	87862707	87864039
chr3	87882571	87883773
chr3	87885269	87886639
chr3	87906339	87907714
chr3	87942253	87943626
chr3	87945617	87947028
chr3	87965353	87966730
chr3	87967368	87968743
chr3	87971378	87972750
chr3	87981198	87983408
chr3	88003646	88005067
chr3	88010670	88012079
chr3	88012611	88014009
chr3	88017851	88020212
chr3	88033453	88034819
chr3	88044092	88045474
chr3	88058987	88060306
chr3	88099957	88102447
chr3	88128242	88129623
chr3	88138708	88141025
chr3	88159428	88160803
chr3	88163278	88164651
chr3	88167381	88169188
chr3	88174033	88174518
chr3	88179680	88180293
chr3	88183004	88184335
chr3	88188764	88190082
chr3	88213151	88215945
chr3	88226049	88226622
chr3	88227944	88228518
chr3	88229354	88230700
chr3	88239373	88240746
chr3	88245173	88246542
chr3	88260014	88261346
chr3	88263099	88266478
chr3	88277044	88277618
chr3	88285559	88286133
chr3	88288296	88288879
chr3	88292394	88292964
chr3	88293136	88294553
chr3	88296589	88299169
chr3	88299344	88299918
chr3	88300544	88301109
chr3	88306358	88308728
chr3	88309494	88310058
chr3	88313058	88314424
chr3	88316644	88317205
chr3	88318145	88318720
chr3	88334912	88337016
chr3	88340598	88341937
chr3	88352498	88353902
chr3	88356528	88358543
chr3	88382896	88384268
chr3	88419420	88421640
chr3	88424324	88426014
chr3	88432885	88434258
chr3	88440064	88441331
chr3	88457354	88458782
chr3	88489131	88490559
chr3	88511892	88513269
chr3	88520072	88521649
chr3	88559948	88561339
chr3	88561853	88563182
chr3	88576816	88578236
chr3	88580271	88581646
chr3	88636699	88638126
chr3	88638554	88639734
chr3	88717352	88719299
chr3	88754099	88755920
chr3	88769017	88770463
chr3	88887943	88889324
chr3	88893543	88895635
chr3	88897588	88899008
chr3	88906188	88907563
chr3	88939516	88941246
chr3	88964387	88965542
chr3	88967828	88969406
chr3	88980706	88982122
chr3	88986438	88987932
chr3	89006361	89007579
chr3	89017413	89019940
chr3	89024746	89026126
chr3	89031410	89033700
chr3	89048730	89051508
chr3	89054922	89056282
chr3	89069765	89071470
chr3	89073500	89076206
chr3	89083105	89086536
chr3	89089552	89090117
chr3	89100694	89102061
chr3	89103304	89103873
chr3	89118496	89119870
chr3	89124237	89125646
chr3	89127107	89128477
chr3	89142244	89143668
chr3	89153409	89155601
chr3	89162805	89164176
chr3	89168791	89169360
chr3	89169461	89170881
chr3	89181966	89183309
chr3	89188841	89189456
chr3	89190846	89191418
chr3	89191591	89192965
chr3	89195075	89196916
chr3	89197190	89198880
chr3	89206866	89208246
chr3	89214842	89215420
chr3	89216216	89217488
chr3	89221768	89223921
chr3	89224838	89226209
chr3	89233747	89235438
chr3	89239962	89241623
chr3	89262332	89264165
chr3	89323377	89324782
chr3	89362661	89364033
chr3	89450614	89452043
chr3	89500046	89501428
chr3	89518079	89519608
chr3	89526854	89528239
chr3	89533934	89535305
chr3	89568854	89570227
chr3	89576159	89578210
chr3	89634587	89636563
chr3	89646446	89647721
chr3	89657241	89659249
chr3	89660241	89660816
chr3	89664711	89666076
chr3	89668841	89669417
chr3	89672341	89672909
chr3	89674541	89675116
chr3	89676096	89676660
chr3	89682091	89682667
chr3	89699382	89700754
chr3	89702587	89703950
chr3	89716289	89718757
chr3	89766091	89767461
chr3	89767545	89768924
chr3	89801981	89804345
chr3	89854851	89858117
chr3	89866038	89867441
chr3	89873231	89874286
chr3	89875863	89877160
chr3	89882736	89884493
chr3	89887773	89889196
chr3	89907441	89908727
chr3	89915431	89916844
chr3	89998592	89999170
chr3	90015902	90016461
chr3	90017867	90019239
chr3	90024032	90025453
chr3	90034814	90036522
chr3	90046994	90047562
chr3	90047724	90049136
chr3	90051219	90053162
chr3	90054527	90055904
chr3	90057634	90059120
chr3	90059347	90059846
chr3	90068594	90069162
chr3	90069184	90071164
chr3	90071242	90071809
chr3	90073374	90074771
chr3	90075742	90076316
chr3	90083374	90084729
chr3	90095918	90098054
chr3	90126478	90127905
chr3	90144868	90146244
chr3	90194146	90195536
chr3	90231870	90233239
chr3	90236566	90239199
chr3	90250409	90251788
chr3	90270080	90271476
chr3	90279405	90280815
chr3	90294165	90295298
chr3	90295309	90296075
chr3	90312370	90315042
chr3	90317650	90319946
chr3	90330066	90331484
chr3	90340731	90342105
chr3	90344447	90346133
chr3	90390510	90391814
chr3	90393460	90394866
chr3	90403426	90404792
chr3	90406990	90408401
chr3	90411744	90413113
chr3	90416110	90417485
chr3	90451509	90452877
chr3	90453624	90454993
chr3	90457519	90458894
chr3	90472282	90473656
chr3	90499936	90500942
chr3	90530131	90531539
chr3	90874866	90876187
chr3	90895019	90896430
chr3	91817808	91819212
chr3	91884530	91885901
chr3	91887356	91888726
chr3	91928171	91929606
chr3	91947065	91948391
chr3	92019056	92020399
chr3	92053861	92055210
chr3	92057771	92058302
chr3	92063946	92064355
chr3	92066561	92067071
chr3	92119960	92121343
chr3	92142356	92143724
chr3	92155364	92156734
chr3	92168411	92169779
chr3	92177126	92178499
chr3	92188896	92190268
chr3	92211208	92212579
chr3	92221299	92222674
chr3	92235796	92237173
chr3	92242996	92244373
chr3	92262936	92264304
chr3	92290099	92291472
chr3	92304718	92306142
chr3	92377948	92379377
chr3	92393238	92394611
chr3	92425878	92427244
chr3	92452523	92453904
chr3	92461143	92462575
chr3	92474529	92475914
chr3	92482477	92483853
chr3	92491424	92492799
chr3	92513297	92514664
chr3	92524564	92525934
chr3	92556552	92557955
chr3	92569799	92570689
chr3	92583115	92584492
chr3	92594730	92596144
chr3	92612119	92613529
chr3	92631019	92632859
chr3	92655498	92656908
chr3	92674417	92675822
chr3	92730447	92731820
chr3	92736200	92737600
chr3	92747707	92749085
chr3	92760604	92761990
chr3	92770285	92771691
chr3	92795451	92796833
chr3	92819902	92821313
chr3	92823277	92824651
chr3	92827037	92828415
chr3	92872040	92873416
chr3	92876740	92878152
chr3	92947998	92949334
chr3	93000488	93001897
chr3	93122964	93124393
chr3	93196914	93198292
chr3	93245552	93246922
chr3	93248012	93249377
chr3	93271982	93273351
chr3	93323717	93325089
chr3	93357848	93359892
chr3	93365599	93366968
chr3	93371939	93373273
chr3	93456911	93458308
chr3	93480548	93481907
chr3	93599668	93601029
chr3	93629236	93630645
chr3	93747772	93749166
chr3	93765614	93766889
chr3	93859137	93860505
chr3	93876947	93878208
chr3	93982527	93983780
chr3	94079062	94079531
chr3	94113354	94114965
chr3	94145314	94146696
chr3	94165657	94167072
chr3	94176045	94177458
chr3	94202431	94203958
chr3	94207841	94208410
chr3	94216192	94218008
chr3	94240828	94242239
chr3	94246557	94247946
chr3	94247998	94248571
chr3	94269306	94270667
chr3	94276571	94279185
chr3	94281342	94283147
chr3	94285934	94287364
chr3	94287644	94289012
chr3	94290644	94291127
chr3	94294293	94295649
chr3	94385911	94388324
chr3	94415401	94415976
chr3	94417501	94418068
chr3	94453244	94453820
chr3	94463114	94464430
chr3	94471364	94472701
chr3	94496784	94498179
chr3	94590066	94592156
chr3	94640786	94642873
chr3	94690317	94692369
chr3	94736296	94737629
chr3	94758229	94759610
chr3	94777944	94779475
chr3	94805839	94807232
chr3	94807383	94808762
chr3	94819453	94820866
chr3	94845244	94845766
chr3	94846608	94848255
chr3	94908866	94912480
chr3	94914381	94915772
chr3	94916301	94916881
chr3	94927856	94929136
chr3	94937302	94939633
chr3	94943402	94944806
chr3	94946572	94947905
chr3	94963634	94965001
chr3	94967572	94968885
chr3	95020675	95023576
chr3	95031640	95034297
chr3	95045324	95046171
chr3	95046200	95046731
chr3	95055405	95056529
chr3	95067841	95069942
chr3	95085861	95087703
chr3	95095471	95096847
chr3	95111016	95112382
chr3	95118463	95120216
chr3	95123408	95124692
chr3	95161578	95162842
chr3	95207067	95208446
chr3	95230749	95231994
chr3	95237609	95238993
chr3	95261130	95262502
chr3	95302020	95304724
chr3	95306000	95307405
chr3	95326960	95328299
chr3	95330006	95331359
chr3	95362981	95364267
chr3	95392152	95393526
chr3	95428191	95429594
chr3	95454357	95455689
chr3	95461933	95463789
chr3	95471172	95472548
chr3	95478513	95479839
chr3	95492073	95493446
chr3	95499323	95500699
chr3	95505167	95506586
chr3	95536111	95537410
chr3	95539186	95540447
chr3	95543792	95545165
chr3	95558091	95558668
chr3	95559251	95560582
chr3	95622882	95624390
chr3	95659970	95660706
chr3	95660750	95661355
chr3	95668735	95670107
chr3	95674738	95676244
chr3	95685996	95687841
chr3	95695417	95698918
chr3	95708026	95710260
chr3	95732487	95733856
chr3	95754382	95755621
chr3	95776649	95778031
chr3	95781822	95783064
chr3	95788724	95790251
chr3	95797346	95798704
chr3	95799471	95801436
chr3	95804396	95806472
chr3	95816061	95817469
chr3	95843990	95845408
chr3	95848383	95848992
chr3	95861298	95862669
chr3	95862670	95864079
chr3	95905766	95907180
chr3	95907746	95909262
chr3	95911885	95913261
chr3	95916190	95917557
chr3	95963804	95965179
chr3	95965185	95966556
chr3	95972045	95973413
chr3	95975385	95977188
chr3	95984439	95986502
chr3	96000679	96003206
chr3	96023131	96026516
chr3	96043341	96045999
chr3	96048386	96051296
chr3	96066457	96068907
chr3	96071866	96074294
chr3	96097021	96099529
chr3	96104428	96105724
chr3	96219057	96220435
chr3	96256529	96257922
chr3	96291504	96292792
chr3	96303914	96305297
chr3	96328409	96329804
chr3	96358613	96359871
chr3	96360805	96364570
chr3	96364698	96366075
chr3	96367813	96369184
chr3	96371020	96372396
chr3	96379931	96381449
chr3	96384002	96384573
chr3	96397354	96398613
chr3	96398629	96399788
chr3	96399852	96402507
chr3	96404097	96406322
chr3	96407099	96407678
chr3	96409042	96409651
chr3	96433154	96435360
chr3	96438583	96440469
chr3	96448809	96450188
chr3	96466390	96467800
chr3	96473345	96474723
chr3	96484193	96484775
chr3	96488640	96489210
chr3	96493648	96494228
chr3	96499600	96502113
chr3	96503140	96503711
chr3	96511743	96512312
chr3	96512778	96514105
chr3	96522893	96523468
chr3	96530824	96533007
chr3	96618750	96620126
chr3	96633294	96634983
chr3	96635895	96637663
chr3	96709522	96710916
chr3	96730280	96731645
chr3	96825100	96825678
chr3	96835617	96837028
chr3	96841047	96841646
chr3	96841902	96842476
chr3	96856141	96856713
chr3	96961999	96963620
chr3	97030171	97032981
chr3	97101025	97102427
chr3	97215405	97216771
chr3	97312940	97314251
chr3	97323575	97324946
chr3	97325370	97326740
chr3	97413301	97415780
chr3	97432019	97433436
chr3	97461438	97463335
chr3	97494788	97496990
chr3	97517616	97519028
chr3	97540758	97542138
chr3	97571088	97573598
chr3	97615415	97616834
chr3	97637163	97638576
chr3	97647172	97648547
chr3	97649317	97650686
chr3	97650958	97652253
chr3	97652313	97653673
chr3	97658488	97659851
chr3	97664298	97665698
chr3	97671263	97672641
chr3	97691758	97694302
chr3	97704449	97705821
chr3	97733403	97734766
chr3	97816763	97818445
chr3	97829048	97830407
chr3	97846146	97847512
chr3	97849591	97851017
chr3	97866663	97868033
chr3	97871303	97872674
chr3	97887903	97888395
chr3	97908995	97910375
chr3	97964026	97965446
chr3	98025370	98026752
chr3	98062934	98064300
chr3	98083650	98084902
chr3	98118906	98120307
chr3	98123496	98124907
chr3	98126556	98128812
chr3	98144187	98145570
chr3	98185703	98187422
chr3	98191748	98192325
chr3	98220481	98221853
chr3	98230722	98232141
chr3	98232997	98233566
chr3	98314686	98316098
chr3	98368157	98369575
chr3	98449748	98451158
chr3	98528756	98530131
chr3	98566624	98568720
chr3	98618665	98620035
chr3	98664008	98665378
chr3	98697597	98698853
chr3	98853038	98853679
chr3	98908088	98909449
chr3	98944321	98945907
chr3	99003677	99004408
chr3	99004537	99005066
chr3	99056972	99058392
chr3	99688709	99689994
chr3	99784843	99785300
chr3	99965679	99968043
chr3	99979138	99980473
chr3	100120260	100120669
chr3	100167742	100169102
chr3	100224558	100225935
chr3	100229618	100230997
chr3	100233552	100234920
chr3	100289159	100289563
chr3	100293414	100294825
chr3	100376330	100377709
chr3	100402392	100403769
chr3	100489109	100491091
chr3	100508402	100509819
chr3	100628691	100630078
chr3	100653499	100654876
chr3	100685925	100687295
chr3	100725720	100727089
chr3	100773876	100775301
chr3	100815649	100817263
chr3	100826404	100827773
chr3	100833720	100835133
chr3	100847241	100847687
chr3	100914398	100915767
chr3	101040159	101041769
chr3	101060541	101061143
chr3	101077741	101078319
chr3	101085090	101085694
chr3	101092174	101093589
chr3	101099040	101099611
chr3	101103944	101104512
chr3	101108090	101108665
chr3	101111176	101111750
chr3	101180339	101181715
chr3	101251698	101253730
chr3	101354682	101356062
chr3	101381057	101382450
chr3	101398757	101401080
chr3	101407627	101410301
chr3	101437368	101438773
chr3	101456322	101458430
chr3	101463929	101465308
chr3	101552233	101553619
chr3	101597928	101599329
chr3	101640458	101641778
chr3	101727320	101728694
chr3	101728795	101730062
chr3	101813360	101814731
chr3	101886102	101886663
chr3	101887500	101888061
chr3	101889672	101891051
chr3	101903241	101903811
chr3	101916098	101916673
chr3	101929495	101930060
chr3	101935449	101936020
chr3	101939199	101939772
chr3	101940644	101941219
chr3	101949054	101949624
chr3	101949648	101950221
chr3	101950693	101951266
chr3	101951794	101952374
chr3	101955449	101955953
chr3	101956548	101957121
chr3	101960999	101961567
chr3	101962994	101963568
chr3	101969299	101969868
chr3	101971229	101971802
chr3	101973404	101973975
chr3	101979523	101980054
chr3	101983849	101984428
chr3	101984703	101985275
chr3	101992998	101993567
chr3	101993944	101994520
chr3	101997994	101998566
chr3	102000643	102001240
chr3	102002199	102002773
chr3	102008179	102010335
chr3	102025194	102025754
chr3	102065626	102067156
chr3	102071514	102072932
chr3	102273135	102274505
chr3	102480618	102481748
chr3	102483065	102483482
chr3	102507911	102509288
chr3	102509515	102510892
chr3	102511378	102512773
chr3	102513052	102514425
chr3	102515102	102516467
chr3	102519052	102519615
chr3	102527452	102528020
chr3	102537866	102541427
chr3	102542196	102542767
chr3	102545451	102546035
chr3	102546042	102548173
chr3	102550942	102551515
chr3	102561131	102562506
chr3	102566156	102566725
chr3	102567546	102568115
chr3	102582044	102582629
chr3	102586947	102587826
chr3	102740319	102741692
chr3	102758104	102758576
chr3	102768356	102769554
chr3	102798954	102800507
chr3	102823771	102825425
chr3	102861545	102862880
chr3	102877251	102878619
chr3	102930769	102932142
chr3	102974925	102976330
chr3	103002604	103003055
chr3	103045302	103046551
chr3	103082509	103084129
chr3	103204699	103206078
chr3	103250744	103251149
chr3	103378494	103381032
chr3	103542217	103543584
chr3	103576898	103578273
chr3	103594728	103596908
chr3	103605533	103607774
chr3	103612743	103614983
chr3	103635915	103637284
chr3	103663007	103664920
chr3	103689127	103690461
chr3	103717333	103718745
chr3	103771327	103773932
chr3	103862557	103863928
chr3	104024622	104025996
chr3	104087637	104089013
chr3	104107043	104108450
chr3	104152788	104154200
chr3	104187406	104188808
chr3	104234410	104236509
chr3	104237975	104238744
chr3	104314976	104317469
chr3	104326627	104327969
chr3	104345003	104346376
chr3	104375407	104376777
chr3	104376851	104378128
chr3	104400278	104401654
chr3	104441878	104443398
chr3	104470878	104472271
chr3	104472443	104474890
chr3	104475308	104476673
chr3	104580759	104582155
chr3	104583269	104584634
chr3	104591241	104592897
chr3	104620127	104621503
chr3	104621517	104623174
chr3	104666723	104669096
chr3	104707712	104709086
chr3	104764917	104766327
chr3	104796597	104799021
chr3	104819061	104820435
chr3	104822206	104823587
chr3	104825407	104826834
chr3	104839116	104840241
chr3	104850195	104851518
chr3	104854851	104858425
chr3	104869051	104870459
chr3	105177433	105178836
chr3	105214663	105215754
chr3	105253890	105257583
chr3	105261035	105262404
chr3	105268820	105270184
chr3	105284029	105285436
chr3	105292200	105293573
chr3	105323870	105325235
chr3	105341079	105342474
chr3	105349094	105350463
chr3	105369607	105370979
chr3	105374222	105375635
chr3	105394032	105394529
chr3	105490104	105492178
chr3	105495884	105497259
chr3	105497864	105499267
chr3	105506812	105509687
chr3	105512746	105514125
chr3	105560074	105561464
chr3	105603794	105605993
chr3	105617774	105619180
chr3	105628481	105629860
chr3	105657412	105658815
chr3	105673066	105674476
chr3	105674532	105675952
chr3	105694516	105695879
chr3	105706709	105708056
chr3	105735873	105736410
chr3	105736467	105737282
chr3	105760148	105760711
chr3	105761358	105763415
chr3	105763463	105764839
chr3	105776018	105777403
chr3	105804727	105805524
chr3	105817854	105819291
chr3	105915592	105916970
chr3	105970782	105972192
chr3	106022691	106024127
chr3	106209390	106210801
chr3	106284652	106286057
chr3	106288252	106290506
chr3	106328947	106330317
chr3	106350010	106352375
chr3	106487207	106488740
chr3	106523892	106525868
chr3	106625772	106627150
chr3	106757848	106759221
chr3	106759931	106762301
chr3	106812119	106813423
chr3	106821219	106822614
chr3	106838138	106839789
chr3	106841718	106844312
chr3	106892895	106893468
chr3	106903788	106905474
chr3	106907393	106908003
chr3	106908533	106909911
chr3	106915915	106917334
chr3	106930970	106932347
chr3	106953413	106954790
chr3	106985354	106986729
chr3	107024942	107026322
chr3	107032822	107034225
chr3	107042916	107044297
chr3	107063161	107064531
chr3	107081162	107082440
chr3	107092637	107094925
chr3	107136080	107137894
chr3	107214035	107215400
chr3	107226325	107228697
chr3	107244420	107245795
chr3	107262118	107263693
chr3	107271727	107273151
chr3	107290378	107291753
chr3	107293646	107295056
chr3	107304086	107305504
chr3	107308821	107310237
chr3	107320401	107322607
chr3	107330809	107332178
chr3	107339206	107340632
chr3	107353570	107354040
chr3	107358286	107359703
chr3	107397239	107398616
chr3	107434174	107436342
chr3	107482260	107485042
chr3	107491116	107492490
chr3	107493264	107494678
chr3	107498333	107499704
chr3	107499759	107501134
chr3	107533862	107535270
chr3	107541746	107543130
chr3	107543850	107544420
chr3	107546344	107546921
chr3	107552203	107552771
chr3	107554194	107554772
chr3	107558598	107559177
chr3	107561899	107565124
chr3	107571344	107571922
chr3	107578251	107578812
chr3	107579241	107579820
chr3	107591526	107592901
chr3	107595664	107597068
chr3	107609962	107611329
chr3	107620863	107622240
chr3	107671199	107673339
chr3	107679439	107680818
chr3	107689674	107691046
chr3	107698068	107700797
chr3	107712818	107713279
chr3	107734959	107736334
chr3	107742093	107743470
chr3	107746958	107748389
chr3	107749023	107750397
chr3	107772382	107773779
chr3	107789654	107790742
chr3	107815839	107817220
chr3	107821192	107822584
chr3	107848073	107849492
chr3	107885177	107886548
chr3	107887843	107891252
chr3	107895372	107896691
chr3	107923953	107924680
chr3	107948178	107950736
chr3	107956943	107960341
chr3	107960758	107962170
chr3	107962968	107963484
chr3	107976899	107978275
chr3	107988497	107990162
chr3	107996192	107997607
chr3	107999431	108000796
chr3	108004046	108005469
chr3	108012991	108015147
chr3	108029810	108031151
chr3	108059134	108060530
chr3	108086064	108088717
chr3	108090519	108091900
chr3	108098626	108100008
chr3	108100974	108102349
chr3	108107499	108108914
chr3	108109739	108111150
chr3	108113127	108114494
chr3	108130804	108132181
chr3	108151257	108152627
chr3	108161349	108162766
chr3	108167130	108168503
chr3	108182039	108183419
chr3	108183484	108184859
chr3	108186025	108188361
chr3	108188864	108189981
chr3	108208341	108209760
chr3	108213570	108214977
chr3	108218035	108220141
chr3	108247227	108249844
chr3	108339168	108341225
chr3	108357614	108358993
chr3	108365674	108367058
chr3	108370349	108371595
chr3	108373909	108375286
chr3	108393589	108395498
chr3	108456132	108457619
chr3	108525509	108526928
chr3	108541871	108543255
chr3	108631585	108632970
chr3	108642547	108645098
chr3	108657651	108659021
chr3	108683135	108684567
chr3	108693505	108694116
chr3	108696360	108696842
chr3	108713795	108716302
chr3	108742293	108744196
chr3	108764572	108765059
chr3	108781672	108783049
chr3	108789520	108790898
chr3	108830815	108832192
chr3	108833275	108834597
chr3	108882712	108884088
chr3	108887442	108887955
chr3	108925362	108926773
chr3	109015050	109015536
chr3	109075935	109077315
chr3	109142904	109144275
chr3	109224001	109224482
chr3	109376214	109377582
chr3	109424862	109426230
chr3	109656894	109659174
chr3	109739127	109740548
chr3	109851160	109851697
chr3	109946680	109948063
chr3	110052955	110054324
chr3	110054480	110055600
chr3	111684119	111685487
chr3	112959950	112961325
chr3	113160464	113160831
chr3	113277983	113279364
chr3	113280968	113282368
chr3	113332213	113334777
chr3	113732757	113734138
chr3	114606296	114608341
chr3	114664968	114666317
chr3	114783173	114784596
chr3	114861235	114862604
chr3	115325153	115326554
chr3	115334488	115335902
chr3	115392100	115393361
chr3	115411273	115412648
chr3	115416958	115419639
chr3	115461204	115462580
chr3	115465772	115467149
chr3	115468322	115472997
chr3	115504150	115505550
chr3	115518052	115519457
chr3	115546482	115547854
chr3	115548586	115549749
chr3	115557318	115558702
chr3	115559910	115561288
chr3	115590192	115592734
chr3	115709661	115711994
chr3	115734187	115735590
chr3	115817054	115817634
chr3	115823043	115823617
chr3	115829050	115829611
chr3	115830910	115832420
chr3	115832915	115834302
chr3	115850760	115851328
chr3	115946762	115948134
chr3	115954705	115956033
chr3	115956693	115958096
chr3	115969841	115970318
chr3	116014645	116015370
chr3	116077662	116079036
chr3	116127253	116128606
chr3	116211433	116212802
chr3	116215293	116216665
chr3	116265184	116266553
chr3	116297169	116298537
chr3	116316410	116317779
chr3	116317795	116319211
chr3	116320415	116322520
chr3	116341599	116342976
chr3	116364470	116365838
chr3	116365887	116367265
chr3	116414652	116416874
chr3	116510221	116512754
chr3	116561783	116563118
chr3	116563898	116565156
chr3	116608108	116609469
chr3	116641772	116643154
chr3	116643531	116644906
chr3	116653948	116655363
chr3	116655709	116657078
chr3	116657283	116658658
chr3	116667089	116668468
chr3	116669059	116670418
chr3	116670484	116673547
chr3	116686007	116688776
chr3	116688778	116690147
chr3	116709368	116710732
chr3	116780996	116782367
chr3	116920956	116922322
chr3	116968481	116969855
chr3	116996642	116997886
chr3	117032413	117033786
chr3	117062273	117063638
chr3	117064088	117065490
chr3	117277606	117279058
chr3	117305997	117307369
chr3	117328041	117329435
chr3	117329446	117331570
chr3	117388849	117390212
chr3	117420044	117421453
chr3	117529651	117530231
chr3	117551174	117553535
chr3	117571100	117573582
chr3	118132760	118134167
chr3	118136058	118138555
chr3	118210306	118211681
chr3	118264436	118265754
chr3	118956854	118957349
chr3	119485425	119487995
chr3	120244386	120245763
chr3	120433098	120434523
chr3	120488979	120490394
chr3	120567242	120568651
chr3	120587798	120589168
chr3	120743861	120744391
chr3	120803916	120806608
chr3	120874909	120876303
chr3	120942990	120944327
chr3	120952514	120953111
chr3	120953615	120954925
chr3	120961224	120962597
chr3	120965354	120967898
chr3	120994024	120995531
chr3	121052284	121053666
chr3	121067047	121068407
chr3	121128432	121130876
chr3	121192246	121193608
chr3	121235676	121236987
chr3	121346826	121348104
chr3	121349665	121351041
chr3	121372970	121374343
chr3	121388930	121390305
chr3	121403172	121404551
chr3	121418282	121419588
chr3	121421921	121423286
chr3	121424108	121425431
chr3	121425753	121427130
chr3	121438478	121439853
chr3	121517293	121519804
chr3	121565656	121566143
chr3	121588287	121589678
chr3	121609633	121611006
chr3	121614173	121615544
chr3	121617397	121618762
chr3	121655536	121657475
chr3	121684281	121685679
chr3	121746671	121748052
chr3	121776606	121778024
chr3	121780423	121781808
chr3	121798889	121800261
chr3	121803898	121805311
chr3	121822997	121824366
chr3	121902247	121903641
chr3	121947783	121949497
chr3	121976622	121977999
chr3	121995862	121998324
chr3	122003966	122005365
chr3	122011224	122011794
chr3	122121988	122123441
chr3	122160582	122161982
chr3	122174240	122175617
chr3	122177613	122178994
chr3	122182795	122183850
chr3	122184473	122185852
chr3	122195711	122197118
chr3	122206950	122208309
chr3	122209156	122210536
chr3	122220155	122221523
chr3	122244899	122246315
chr3	122249940	122251350
chr3	122322274	122324332
chr3	122431366	122433454
chr3	122470256	122471629
chr3	122505202	122506571
chr3	122508003	122508618
chr3	122530397	122531776
chr3	122597280	122598686
chr3	122626620	122628744
chr3	122687091	122689069
chr3	122738260	122739617
chr3	122755248	122756630
chr3	122767153	122768520
chr3	122775353	122776724
chr3	122794925	122796295
chr3	122841479	122843548
chr3	122939367	122940743
chr3	122969704	122971074
chr3	123088101	123090617
chr3	123149122	123151357
chr3	123210443	123212924
chr3	123282110	123283479
chr3	123375600	123376981
chr3	123392927	123394298
chr3	123408302	123408868
chr3	123456380	123459028
chr3	123608436	123609811
chr3	123778541	123779917
chr3	124023246	124024794
chr3	124129287	124130622
chr3	124284301	124285675
chr3	125106307	125107707
chr3	125400757	125401211
chr3	125558277	125559498
chr3	125560975	125562359
chr3	125585752	125587210
chr3	125599397	125600773
chr3	125640201	125643182
chr3	125671678	125673036
chr3	125787463	125787978
chr3	126066062	126067490
chr3	126299180	126300791
chr3	126328040	126329428
chr3	126341835	126343241
chr3	126395368	126396745
chr3	126532618	126533066
chr3	126646598	126647957
chr3	126679363	126680795
chr3	126696758	126698130
chr3	126700083	126701503
chr3	126701673	126703064
chr3	126706108	126707531
chr3	126719103	126720499
chr3	126720645	126725564
chr3	126726380	126727753
chr3	126727815	126729183
chr3	126731047	126732463
chr3	126737752	126739170
chr3	126743250	126744626
chr3	126763131	126764505
chr3	126766216	126767477
chr3	126796415	126797797
chr3	126821520	126822811
chr3	126826924	126828298
chr3	126832810	126834185
chr3	126836740	126838112
chr3	126856159	126857543
chr3	126858162	126859542
chr3	126860236	126861603
chr3	126863517	126865586
chr3	126865971	126867344
chr3	126875561	126876937
chr3	126889934	126891354
chr3	126928678	126930694
chr3	126949741	126951110
chr3	126951189	126952558
chr3	126960314	126962296
chr3	126968784	126970163
chr3	126970373	126971748
chr3	126995574	126996941
chr3	127005482	127006848
chr3	127043900	127046440
chr3	127048503	127049868
chr3	127057523	127058778
chr3	127078248	127079617
chr3	127111003	127112374
chr3	127201533	127202943
chr3	127247449	127249356
chr3	127255369	127257978
chr3	127335357	127336726
chr3	127483777	127485109
chr3	127492120	127493540
chr3	127505310	127506728
chr3	127539967	127542125
chr3	127555290	127555895
chr3	127556540	127557118
chr3	127561127	127562546
chr3	127570389	127570947
chr3	127577144	127577710
chr3	127594699	127595269
chr3	127599659	127600890
chr3	127616797	127617360
chr3	127618379	127619114
chr3	127619218	127619788
chr3	127912839	127913273
chr3	127934828	127936189
chr3	128639528	128639939
chr3	128902087	128903485
chr3	128916142	128917528
chr3	129035958	129037275
chr3	129135882	129137295
chr3	129234596	129236528
chr3	129237741	129238317
chr3	129238352	129240217
chr3	129240897	129241457
chr3	129248597	129249164
chr3	129250846	129251418
chr3	129251546	129252123
chr3	129252592	129253169
chr3	129254952	129255551
chr3	129260803	129261381
chr3	129269344	129269918
chr3	129276143	129276715
chr3	129281993	129282567
chr3	129283843	129284412
chr3	129292943	129294437
chr3	129299648	129300212
chr3	129308201	129308766
chr3	129315398	129315969
chr3	129326472	129327848
chr3	129342842	129344660
chr3	129348304	129348861
chr3	129352694	129353298
chr3	129427535	129428872
chr3	129455967	129457333
chr3	129458533	129459909
chr3	129507242	129508581
chr3	129523301	129524546
chr3	129525726	129527107
chr3	129534607	129536010
chr3	129538951	129540344
chr3	129580814	129582229
chr3	129583752	129584796
chr3	129603644	129605263
chr3	129621347	129621914
chr3	129641754	129642335
chr3	129665443	129666022
chr3	129672527	129674712
chr3	129763684	129765506
chr3	129883056	129884463
chr3	130030737	130032104
chr3	130095729	130096227
chr3	130319779	130321174
chr3	130336704	130338080
chr3	130384399	130385773
chr3	130412664	130414069
chr3	130432373	130435023
chr3	130535428	130536675
chr3	130541383	130542762
chr3	130586919	130588288
chr3	130602702	130604080
chr3	130644502	130644964
chr3	130648217	130649590
chr3	130787460	130790061
chr3	130808663	130810069
chr3	130812504	130814050
chr3	130814998	130816365
chr3	130924473	130925840
chr3	130974106	130976734
chr3	131005290	131007824
chr3	131042015	131043385
chr3	131048135	131049432
chr3	131132331	131133698
chr3	131152020	131153396
chr3	131226744	131229651
chr3	131297431	131298064
chr3	131298996	131299598
chr3	131299731	131300303
chr3	131300996	131302702
chr3	131304631	131306020
chr3	131325025	131326405
chr3	131747553	131748917
chr3	132292457	132293821
chr3	132345645	132346220
chr3	132346244	132348549
chr3	132407442	132408003
chr3	132410592	132411173
chr3	132429002	132429572
chr3	132445551	132446162
chr3	132515145	132515708
chr3	132526840	132527414
chr3	132532015	132533437
chr3	132538940	132539547
chr3	132540254	132540819
chr3	132541864	132543152
chr3	132543544	132544118
chr3	132572703	132573274
chr3	132597344	132597949
chr3	132612099	132612693
chr3	132613069	132614930
chr3	132753915	132756399
chr3	132807492	132807950
chr3	132898152	132899559
chr3	132972376	132973990
chr3	133179286	133180690
chr3	133206442	133209027
chr3	133809174	133810529
chr3	133897968	133900179
chr3	133902675	133905248
chr3	134052866	134054297
chr3	134086889	134088313
chr3	134491271	134492641
chr3	134874377	134876224
chr3	134943475	134944849
chr3	134969953	134971368
chr3	135010292	135011706
chr3	135085596	135088090
chr3	135101022	135103344
chr3	135147875	135149239
chr3	135249045	135250410
chr3	135273015	135274393
chr3	135299922	135300384
chr3	135312124	135312805
chr3	135353004	135356211
chr3	135487684	135489471
chr3	135503524	135504903
chr3	135506396	135506876
chr3	135635020	135636385
chr3	135669810	135671210
chr3	135702769	135704172
chr3	135777640	135778179
chr3	135828431	135829852
chr3	135913980	135915357
chr3	135989314	135990327
chr3	136024619	136025063
chr3	136032031	136033088
chr3	136042948	136044330
chr3	136112608	136115131
chr3	136272108	136273505
chr3	136331900	136334430
chr3	136338256	136339622
chr3	136343436	136344816
chr3	136354712	136356083
chr3	136362928	136364308
chr3	136367723	136369088
chr3	136403310	136404684
chr3	136408790	136410187
chr3	136432028	136433440
chr3	136452887	136454266
chr3	136481751	136483157
chr3	136490656	136493299
chr3	136496387	136500138
chr3	136503151	136505121
chr3	136506356	136507733
chr3	136514832	136516204
chr3	136534282	136535647
chr3	136536437	136537806
chr3	136555967	136558012
chr3	136562462	136563887
chr3	136573762	136575131
chr3	136590364	136591742
chr3	136593614	136594813
chr3	136643531	136645691
chr3	136656861	136658238
chr3	136658383	136659749
chr3	136677076	136678454
chr3	136720209	136721580
chr3	136731514	136732927
chr3	136768693	136770076
chr3	136872097	136873458
chr3	136873622	136875765
chr3	136951928	136953296
chr3	137003379	137004970
chr3	137030387	137031759
chr3	137127314	137129778
chr3	137142324	137147341
chr3	137154274	137155645
chr3	137175309	137176683
chr3	137215879	137217259
chr3	137224376	137225801
chr3	137226934	137228307
chr3	137230325	137231703
chr3	137271071	137272445
chr3	137273976	137275349
chr3	137285799	137287339
chr3	137310190	137311563
chr3	137526328	137528285
chr3	137529811	137531342
chr3	137572586	137573038
chr3	137580578	137582239
chr3	137615124	137616514
chr3	137639853	137641218
chr3	137644811	137646059
chr3	137663469	137664829
chr3	137690228	137691540
chr3	137728657	137730027
chr3	137730652	137732030
chr3	137740014	137741387
chr3	137794643	137796044
chr3	137805793	137808065
chr3	137849968	137851356
chr3	137880028	137881404
chr3	137902923	137904316
chr3	137939900	137941279
chr3	137975552	137976588
chr3	138036389	138037776
chr3	138077762	138079157
chr3	138099462	138100026
chr3	138100181	138100867
chr3	138105347	138106727
chr3	138152640	138154049
chr3	138188453	138191532
chr3	138209343	138210716
chr3	138213743	138215110
chr3	138255387	138256766
chr3	138288887	138290263
chr3	138302037	138302532
chr3	138306573	138307937
chr3	138390247	138391349
chr3	138404275	138405860
chr3	138410148	138411955
chr3	138416008	138417396
chr3	138421598	138422802
chr3	138422990	138424363
chr3	138433137	138434510
chr3	138437023	138438428
chr3	138458220	138459546
chr3	138459782	138461169
chr3	138463177	138464588
chr3	138512626	138513992
chr3	138515774	138518291
chr3	138521339	138522716
chr3	138527784	138529066
chr3	138555630	138557021
chr3	138577499	138578920
chr3	138612355	138613760
chr3	138692490	138693893
chr3	138704842	138706250
chr3	138711262	138712620
chr3	138714605	138715996
chr3	138737845	138739883
chr3	138766206	138767618
chr3	138770266	138771639
chr3	138862707	138864117
chr3	138868007	138869543
chr3	139690516	139691895
chr3	140875668	140877021
chr3	141125047	141126451
chr3	141127192	141129244
chr3	141263390	141264796
chr3	141569021	141570391
chr3	141593886	141597254
chr3	141599131	141600492
chr3	141645522	141646943
chr3	141832492	141833863
chr3	141854269	141855076
chr3	141972864	141974235
chr3	142050140	142051510
chr3	142055106	142056380
chr3	142057385	142058760
chr3	142058950	142060329
chr3	142159188	142161134
chr3	142192597	142193966
chr3	142222309	142224304
chr3	142257108	142258497
chr3	142283006	142284519
chr3	142287210	142288571
chr3	142302840	142303414
chr3	142363020	142364858
chr3	142427515	142429025
chr3	142544082	142546633
chr3	142763017	142764419
chr3	142903524	142904898
chr3	142905314	142906713
chr3	142938996	142940405
chr3	142950776	142952207
chr3	142953591	142954928
chr3	142979596	142980968
chr3	142981296	142982700
chr3	142990671	142992049
chr3	143044434	143045802
chr3	143047194	143049288
chr3	143237088	143238451
chr3	143244386	143245809
chr3	143257448	143258858
chr3	143259608	143260968
chr3	143262893	143264270
chr3	143265583	143266981
chr3	143306782	143308163
chr3	143368841	143370204
chr3	143375401	143376771
chr3	143850131	143851509
chr3	143851521	143852868
chr3	143856546	143857962
chr3	143860766	143862165
chr3	143864481	143867878
chr3	143868518	143869890
chr3	143981712	143983087
chr3	144084451	144085829
chr3	144087221	144088538
chr3	144092601	144093895
chr3	144096796	144098173
chr3	144102486	144103861
chr3	144132886	144134263
chr3	144140276	144141649
chr3	144204775	144206162
chr3	144232689	144234871
chr3	144246665	144250455
chr3	144305453	144306876
chr3	144360830	144362202
chr3	144376661	144378077
chr3	144381782	144383157
chr3	144383606	144385007
chr3	144423993	144425418
chr3	144482866	144484155
chr3	144512557	144513954
chr3	144559366	144560693
chr3	144595783	144597199
chr3	144638303	144638912
chr3	144638953	144639677
chr3	144696033	144697444
chr3	144762295	144763717
chr3	144780852	144782341
chr3	144954729	144956156
chr3	145238471	145239847
chr3	145312105	145314663
chr3	145315400	145316812
chr3	145344147	145345513
chr3	145346852	145348217
chr3	145420946	145422605
chr3	145497305	145497867
chr3	145548180	145549555
chr3	145552497	145553869
chr3	145586517	145587927
chr3	145600297	145601669
chr3	145650135	145651748
chr3	145763853	145764891
chr3	145771303	145772674
chr3	145784048	145785465
chr3	145812086	145813830
chr3	145816758	145817325
chr3	145848345	145848923
chr3	145859290	145859860
chr3	145862095	145862667
chr3	145877940	145878518
chr3	145883215	145884580
chr3	146037012	146038382
chr3	146042202	146043627
chr3	146043737	146044997
chr3	146066577	146068307
chr3	146081902	146083284
chr3	146112747	146114327
chr3	146161692	146164423
chr3	146166136	146167523
chr3	146183577	146186096
chr3	146220241	146221530
chr3	146246601	146247952
chr3	146259410	146260774
chr3	146261543	146262952
chr3	146270282	146271699
chr3	146279011	146280269
chr3	146283296	146284665
chr3	146304186	146305558
chr3	146314653	146315992
chr3	146347558	146348928
chr3	146373847	146375086
chr3	146381280	146382694
chr3	146385715	146387124
chr3	146399448	146399864
chr3	146419118	146421610
chr3	146429288	146430663
chr3	146432827	146435349
chr3	146444677	146446108
chr3	146475438	146477636
chr3	146505351	146506752
chr3	146508947	146510325
chr3	146510937	146512309
chr3	146514512	146515998
chr3	146519982	146521365
chr3	146522682	146524051
chr3	146537659	146539062
chr3	146540634	146542007
chr3	146543739	146544897
chr3	146551851	146553217
chr3	146553736	146555107
chr3	146635741	146637124
chr3	148562364	148563725
chr3	148568804	148570182
chr3	148584714	148586076
chr3	148617899	148619266
chr3	148621563	148622937
chr3	148646699	148648071
chr3	148651469	148652886
chr3	148879473	148880839
chr3	148883023	148884398
chr3	148895367	148897683
chr3	148920863	148922231
chr3	148937003	148938412
chr3	149264177	149265557
chr3	149542511	149543046
chr3	150957147	150958522
chr3	151052744	151054125
chr3	151087251	151088630
chr3	151099935	151101546
chr3	151101645	151103011
chr3	151413221	151414635
chr3	151426905	151427417
chr3	151500786	151502164
chr3	151768050	151769424
chr3	151792374	151792866
chr3	151805717	151807088
chr3	151809738	151810967
chr3	151820862	151822257
chr3	151829162	151830576
chr3	151854702	151856121
chr3	151857106	151858474
chr3	151872468	151874644
chr3	151929578	151930948
chr3	152002547	152005061
chr3	152006912	152007360
chr3	152008561	152010141
chr3	152058256	152060352
chr3	152064881	152066174
chr3	152066536	152067908
chr3	152096520	152097895
chr3	152255718	152257012
chr3	152329168	152331162
chr3	152331403	152332798
chr3	152376369	152377749
chr3	152386833	152388203
chr3	152500629	152502003
chr3	152575269	152575795
chr3	152582154	152583563
chr3	152633978	152635344
chr3	152638050	152639436
chr3	152643663	152645038
chr3	152645463	152646840
chr3	152747865	152749184
chr3	152815366	152816768
chr3	152939993	152941364
chr3	153000379	153001704
chr3	153058443	153059857
chr3	153076978	153077464
chr3	153120878	153122257
chr3	153147623	153149032
chr3	153187866	153188834
chr3	153233922	153235299
chr3	153243313	153244672
chr3	153246369	153247781
chr3	153272637	153274039
chr3	153298773	153300149
chr3	153322453	153323613
chr3	153330610	153332033
chr3	153346424	153347854
chr3	153348981	153350252
chr3	153350681	153351980
chr3	153354231	153355643
chr3	153387313	153389775
chr3	153455342	153456765
chr3	153506502	153507883
chr3	153515692	153517056
chr3	153568154	153570765
chr3	153573869	153577616
chr3	153598174	153599541
chr3	153607182	153609275
chr3	153635692	153637066
chr3	153834323	153835688
chr3	153993074	153995209
chr3	154258975	154261731
chr3	154313545	154314935
chr3	154326300	154327728
chr3	154354517	154355895
chr3	154363347	154364710
chr3	154373392	154374762
chr3	154425187	154425647
chr3	154468858	154470232
chr3	154478226	154480642
chr3	154487926	154489303
chr3	154578557	154579967
chr3	154718661	154720070
chr3	154755687	154758051
chr3	154983976	154985354
chr3	155044508	155045883
chr3	155132599	155133970
chr3	155638611	155639986
chr3	156223359	156226378
chr3	156322522	156323951
chr3	156352520	156353946
chr3	156361076	156362397
chr3	156366706	156368069
chr3	156401615	156403021
chr3	156428848	156430212
chr3	156430865	156433176
chr3	156455111	156457065
chr3	156591702	156593108
chr3	156758622	156759997
chr3	156777888	156779188
chr3	156844019	156845397
chr3	156866239	156867614
chr3	156914036	156915414
chr3	156917589	156918962
chr3	157196519	157198053
chr3	157206535	157207912
chr3	157229149	157230683
chr3	157245750	157246319
chr3	157588507	157589757
chr3	157609360	157611131
chr3	157686680	157688049
chr3	157693855	157696408
chr3	157698775	157701302
chr3	157724010	157725391
chr3	157803428	157804839
chr3	157875693	157877061
chr3	157918646	157920060
chr3	157933734	157935087
chr3	157935404	157936828
chr3	157940161	157942375
chr3	158003011	158005066
chr3	158016906	158019561
chr3	158058062	158059441
chr3	158223395	158224810
chr3	158225476	158226851
chr3	158548692	158550066
chr3	158679383	158680761
chr3	158693218	158694589
chr3	158697482	158698871
chr3	158738627	158740247
chr3	159157859	159159089
chr3	159261439	159262805
chr3	159501950	159504346
chr3	159547829	159549205
chr4	3008820	3012205
chr4	3016440	3018512
chr4	3098510	3099839
chr4	3112753	3114021
chr4	3126880	3127870
chr4	3165674	3166137
chr4	3421351	3421883
chr4	3501118	3503606
chr4	3575426	3576807
chr4	3582945	3584350
chr4	3604567	3606652
chr4	3638032	3638516
chr4	3641402	3642769
chr4	3761924	3764418
chr4	3783686	3784190
chr4	3799555	3800948
chr4	3801558	3802926
chr4	3865456	3867303
chr4	3947117	3948487
chr4	4004953	4006368
chr4	4065027	4067305
chr4	4376110	4377526
chr4	4456898	4458280
chr4	4719243	4720616
chr4	4720743	4722125
chr4	4749198	4749697
chr4	4766640	4768054
chr4	5558773	5560142
chr4	5570633	5572281
chr4	5627853	5629226
chr4	5634285	5635657
chr4	5714784	5716203
chr4	5720271	5721677
chr4	5724551	5725959
chr4	5868438	5869810
chr4	6117258	6118945
chr4	6203118	6204443
chr4	6271105	6273432
chr4	6292120	6293686
chr4	6294356	6294918
chr4	6296941	6297511
chr4	6302336	6303715
chr4	6316694	6317266
chr4	6380706	6383077
chr4	6598191	6599603
chr4	6608653	6610055
chr4	6645059	6646428
chr4	6703143	6704558
chr4	6707893	6709295
chr4	6718388	6719747
chr4	6720488	6721893
chr4	6766067	6767441
chr4	6769342	6770768
chr4	6805544	6806915
chr4	6807104	6809203
chr4	6822439	6824760
chr4	6913728	6915107
chr4	6917583	6919572
chr4	7118758	7120130
chr4	7125328	7126665
chr4	7487125	7488497
chr4	7522956	7524336
chr4	7779578	7780959
chr4	8166481	8167604
chr4	8310116	8310621
chr4	8437922	8439299
chr4	8442057	8443429
chr4	8462080	8463588
chr4	8515458	8516824
chr4	8521353	8522717
chr4	8573854	8575221
chr4	8616544	8618514
chr4	8769742	8771149
chr4	8785892	8787266
chr4	8792207	8793619
chr4	8801865	8804588
chr4	8835940	8837298
chr4	8837693	8839058
chr4	8865664	8867060
chr4	9059769	9061128
chr4	9195763	9197495
chr4	9224701	9225192
chr4	9278819	9280199
chr4	9361355	9361917
chr4	9370630	9372081
chr4	9398490	9399068
chr4	9413526	9414904
chr4	9439276	9440662
chr4	9458802	9459371
chr4	9478395	9478975
chr4	9484302	9484859
chr4	9509057	9509629
chr4	9510245	9510822
chr4	9522758	9524131
chr4	9533344	9533924
chr4	9539294	9539870
chr4	9541490	9542060
chr4	9542945	9543519
chr4	9559750	9560327
chr4	9567848	9568425
chr4	9568743	9569325
chr4	9570252	9572553
chr4	9574404	9574972
chr4	9580049	9580619
chr4	9590364	9591747
chr4	9594344	9594923
chr4	9595413	9597809
chr4	9619939	9621304
chr4	9697024	9698744
chr4	9770812	9772223
chr4	9844836	9846211
chr4	10725249	10726670
chr4	10800747	10802356
chr4	10832142	10833344
chr4	10933935	10936488
chr4	11003852	11005041
chr4	11050749	11052061
chr4	11060536	11061942
chr4	11082572	11084262
chr4	11117787	11119565
chr4	11180540	11183112
chr4	11248844	11250966
chr4	11314221	11315592
chr4	11412070	11413812
chr4	11440935	11442316
chr4	11485364	11486740
chr4	11506105	11507480
chr4	11536217	11537618
chr4	11630884	11632291
chr4	11684613	11685981
chr4	11892706	11895293
chr4	11899366	11900769
chr4	11919851	11921242
chr4	11925446	11926870
chr4	11927926	11929306
chr4	11930021	11931916
chr4	11934386	11935787
chr4	12013643	12014216
chr4	12014293	12017233
chr4	12066779	12067975
chr4	12098413	12100832
chr4	12303907	12305280
chr4	12401596	12404230
chr4	12540877	12541894
chr4	12561462	12561954
chr4	12833273	12834849
chr4	13409057	13409502
chr4	13513894	13515261
chr4	13629907	13631285
chr4	13669750	13671200
chr4	13676695	13679136
chr4	13711224	13712987
chr4	13723127	13724342
chr4	13790368	13791717
chr4	13814617	13816997
chr4	14002039	14003316
chr4	14549227	14550605
chr4	14723495	14724866
chr4	14754036	14755253
chr4	14790657	14792303
chr4	14857088	14858466
chr4	15076581	15077964
chr4	15192262	15193756
chr4	15226317	15227724
chr4	15364729	15365176
chr4	15696308	15697670
chr4	15807705	15809066
chr4	15865595	15866972
chr4	15870430	15873056
chr4	15873070	15874315
chr4	15884455	15885865
chr4	15940597	15942727
chr4	16028587	16029990
chr4	16089816	16092305
chr4	16094900	16097119
chr4	16225890	16227264
chr4	17562494	17563871
chr4	17779820	17781338
chr4	19207290	19208666
chr4	19424895	19426265
chr4	19497560	19498926
chr4	19501520	19503075
chr4	19625827	19627916
chr4	19635236	19637826
chr4	19745167	19746545
chr4	19819391	19819926
chr4	19850005	19851382
chr4	19933585	19934593
chr4	19934870	19936242
chr4	19968495	19969869
chr4	20118863	20119356
chr4	20269885	20271248
chr4	20453731	20455100
chr4	20565521	20566898
chr4	20704697	20706032
chr4	20706108	20707488
chr4	21613402	21614776
chr4	21654140	21655513
chr4	21694701	21696049
chr4	21702710	21704087
chr4	21774031	21777312
chr4	21806144	21807709
chr4	21857772	21859505
chr4	21908877	21910237
chr4	21914339	21915525
chr4	22016673	22018049
chr4	22200918	22202219
chr4	22283980	22285804
chr4	22306123	22307530
chr4	22404510	22405919
chr4	22414520	22417210
chr4	22418520	22419951
chr4	22421345	22423787
chr4	22425095	22426468
chr4	22536623	22537118
chr4	22849837	22851877
chr4	23459928	23460342
chr4	24422709	24424275
chr4	24772700	24774075
chr4	24777480	24779909
chr4	24824531	24825891
chr4	24868543	24869918
chr4	24892948	24894316
chr4	24899873	24901233
chr4	25170314	25171573
chr4	25208128	25210671
chr4	25646776	25648154
chr4	25666116	25667412
chr4	25726498	25728505
chr4	25996849	25998219
chr4	26272972	26275498
chr4	26632988	26634266
chr4	28035008	28036424
chr4	28103753	28104411
chr4	28625196	28626376
chr4	28739577	28741007
chr4	28741789	28743106
chr4	28751277	28752641
chr4	28766444	28767859
chr4	28829011	28829620
chr4	30591040	30592416
chr4	31107914	31108330
chr4	32050259	32051762
chr4	32124014	32124505
chr4	32264034	32264477
chr4	32325936	32327313
chr4	32330884	32332270
chr4	32337551	32338766
chr4	32364771	32366136
chr4	32389966	32391210
chr4	32412833	32414203
chr4	32503707	32505078
chr4	32594923	32596294
chr4	32617383	32618778
chr4	32648023	32649424
chr4	32651037	32652440
chr4	32658983	32660308
chr4	32689658	32691054
chr4	32701748	32703118
chr4	32743392	32744744
chr4	32886538	32888025
chr4	32949610	32950984
chr4	32975955	32977360
chr4	33010771	33012197
chr4	33038091	33039495
chr4	33069274	33071127
chr4	33117464	33119970
chr4	33144535	33145748
chr4	33148432	33150781
chr4	33218822	33220235
chr4	33275686	33278386
chr4	33295260	33297281
chr4	33334658	33337329
chr4	33396580	33397946
chr4	33524623	33525761
chr4	33553382	33554757
chr4	33607992	33609361
chr4	33782903	33784266
chr4	33808082	33809466
chr4	33822107	33823493
chr4	33833462	33834877
chr4	34010525	34012301
chr4	34013083	34014496
chr4	34137337	34138745
chr4	34376375	34377766
chr4	34497157	34498716
chr4	34561319	34563896
chr4	34608496	34609905
chr4	34633711	34635081
chr4	34635186	34636386
chr4	34677755	34678365
chr4	34678483	34679130
chr4	34703801	34705230
chr4	34725883	34727266
chr4	34829714	34831890
chr4	34833374	34834776
chr4	34840349	34841721
chr4	34859034	34860329
chr4	34927572	34928945
chr4	34939572	34940941
chr4	34959444	34960854
chr4	35098642	35099989
chr4	35102607	35103974
chr4	35105077	35106411
chr4	35114980	35116148
chr4	35172586	35174833
chr4	35791752	35794149
chr4	36592780	36594192
chr4	36614833	36617304
chr4	36666290	36667700
chr4	36897915	36901131
chr4	38730825	38732212
chr4	39145523	39146691
chr4	39357436	39357968
chr4	39396619	39398039
chr4	39938650	39940018
chr4	40017150	40018567
chr4	40089606	40091006
chr4	40185984	40188573
chr4	40215905	40218574
chr4	40225945	40228002
chr4	40259558	40260940
chr4	40297693	40299089
chr4	40310245	40311535
chr4	40418506	40420910
chr4	40443117	40444486
chr4	40465323	40466701
chr4	40472879	40474167
chr4	40649758	40651936
chr4	40668538	40671576
chr4	40705208	40706460
chr4	40784336	40785708
chr4	40786686	40788068
chr4	40791307	40792681
chr4	40797472	40800118
chr4	40801866	40803284
chr4	40832814	40834195
chr4	40866381	40868998
chr4	40894877	40897015
chr4	40917238	40918848
chr4	40940028	40941417
chr4	40995467	40996753
chr4	41041292	41041867
chr4	41042951	41043521
chr4	41044997	41046907
chr4	41054544	41055123
chr4	41071664	41073080
chr4	41081354	41083879
chr4	41121544	41122914
chr4	41221586	41223771
chr4	41260826	41263635
chr4	41295328	41296896
chr4	41350312	41351720
chr4	41410853	41411423
chr4	41411470	41413560
chr4	41416095	41416664
chr4	41417990	41418568
chr4	41426218	41427596
chr4	41428490	41429066
chr4	41442469	41443880
chr4	41445710	41447089
chr4	41450404	41451774
chr4	41455089	41456443
chr4	41463779	41466073
chr4	41501705	41503079
chr4	41512382	41513758
chr4	41515657	41518241
chr4	41561759	41563936
chr4	41578149	41579556
chr4	41586164	41587540
chr4	41587639	41589023
chr4	41594934	41596300
chr4	41642802	41643980
chr4	41644417	41645842
chr4	41659724	41662250
chr4	41670494	41671871
chr4	41678469	41679080
chr4	41679194	41679854
chr4	41687354	41689852
chr4	41701419	41703553
chr4	41706399	41708015
chr4	41708479	41709891
chr4	41717379	41718794
chr4	41721284	41722663
chr4	41773698	41774298
chr4	41812511	41813069
chr4	41836824	41837450
chr4	41985001	41985368
chr4	42024363	42024776
chr4	42026763	42028123
chr4	42028131	42029496
chr4	42039618	42040926
chr4	42230427	42231682
chr4	42247974	42249198
chr4	42338564	42339880
chr4	42342965	42343522
chr4	42350125	42351317
chr4	42351430	42352803
chr4	42354865	42355227
chr4	42355494	42356001
chr4	42542393	42543159
chr4	42625146	42625513
chr4	42664330	42664743
chr4	42666730	42668091
chr4	42668102	42669464
chr4	42679590	42680894
chr4	42770434	42770836
chr4	42771189	42771656
chr4	42788041	42788446
chr4	42788486	42789062
chr4	42867219	42868464
chr4	42887370	42888784
chr4	42898728	42900098
chr4	42913637	42915015
chr4	42928293	42930783
chr4	42933687	42935021
chr4	42948252	42948700
chr4	42958693	42960053
chr4	42962273	42963680
chr4	42965258	42966627
chr4	42982147	42983499
chr4	43012077	43013507
chr4	43013672	43014951
chr4	43023467	43024864
chr4	43037863	43040312
chr4	43043838	43045893
chr4	43052113	43054890
chr4	43056533	43057940
chr4	43058283	43060774
chr4	43071203	43072840
chr4	43172143	43172712
chr4	43180648	43181223
chr4	43194653	43196037
chr4	43218202	43219922
chr4	43221702	43223112
chr4	43230682	43232083
chr4	43260945	43261521
chr4	43279405	43280693
chr4	43394145	43395771
chr4	43402465	43403847
chr4	43407255	43408632
chr4	43411174	43412574
chr4	43418674	43420251
chr4	43442299	43443673
chr4	43444644	43445092
chr4	43454439	43456012
chr4	43457003	43457573
chr4	43466348	43466919
chr4	43467794	43468957
chr4	43469740	43470348
chr4	43496874	43498221
chr4	43505529	43507621
chr4	43512826	43514247
chr4	43519191	43520555
chr4	43536720	43538091
chr4	43565158	43566534
chr4	43571091	43572475
chr4	43574603	43577140
chr4	43590911	43593443
chr4	43597656	43599032
chr4	43643283	43645499
chr4	43666715	43668090
chr4	43668498	43670992
chr4	43681133	43683431
chr4	43713973	43715397
chr4	43719743	43721140
chr4	43739359	43741290
chr4	43742213	43743575
chr4	43764023	43764511
chr4	43784182	43785593
chr4	43795497	43796900
chr4	43834603	43836013
chr4	43849679	43851053
chr4	43866458	43867888
chr4	43887692	43889067
chr4	43890587	43891953
chr4	43897118	43898557
chr4	43932138	43933506
chr4	43969873	43971483
chr4	43977904	43978471
chr4	43981992	43982558
chr4	43983596	43984071
chr4	43984896	43985460
chr4	43986022	43987310
chr4	43991707	43992270
chr4	43993944	43994523
chr4	43994794	43995372
chr4	43995667	43997074
chr4	44024924	44026214
chr4	44040809	44042191
chr4	44084714	44087250
chr4	44097339	44098728
chr4	44134056	44135461
chr4	44179911	44182796
chr4	44234436	44235646
chr4	44245473	44247925
chr4	44264598	44265992
chr4	44281829	44283243
chr4	44313095	44314487
chr4	44322975	44324993
chr4	44376403	44376891
chr4	44569644	44570144
chr4	44714970	44716351
chr4	44723615	44724987
chr4	44768721	44770352
chr4	44993575	44995149
chr4	45024108	45025484
chr4	45025586	45026975
chr4	45030773	45032140
chr4	45061033	45061525
chr4	45097078	45099165
chr4	45121278	45122649
chr4	45178377	45178822
chr4	45184159	45185098
chr4	45196568	45198458
chr4	45257154	45258565
chr4	45265027	45266388
chr4	45266667	45268061
chr4	45309341	45310717
chr4	45332642	45335151
chr4	45354031	45355647
chr4	45420732	45423324
chr4	45465070	45466442
chr4	45506395	45507796
chr4	45521078	45522453
chr4	45526283	45527698
chr4	45542427	45545400
chr4	45695758	45697132
chr4	45777430	45778769
chr4	45811198	45812574
chr4	45839999	45841391
chr4	45861111	45862514
chr4	45902476	45903837
chr4	45977504	45978907
chr4	45984464	45985838
chr4	46051385	46053200
chr4	46066136	46067513
chr4	46074351	46075725
chr4	46080676	46082061
chr4	46099478	46100895
chr4	46105027	46106397
chr4	46112857	46114265
chr4	46123647	46125026
chr4	46125647	46127013
chr4	46150674	46153052
chr4	46158907	46160331
chr4	46208706	46210881
chr4	46317498	46318802
chr4	46356357	46357738
chr4	46401490	46403967
chr4	46417349	46418697
chr4	46441425	46442718
chr4	46463280	46465136
chr4	46501492	46502869
chr4	46519427	46520791
chr4	46549313	46550696
chr4	46579666	46580979
chr4	46615101	46616506
chr4	46663367	46664772
chr4	46668747	46670147
chr4	46678231	46679648
chr4	46681196	46682571
chr4	46703097	46704516
chr4	46705987	46706492
chr4	46723201	46724620
chr4	46743579	46744984
chr4	46745714	46746138
chr4	46748669	46750078
chr4	46757724	46760338
chr4	46764708	46766085
chr4	46771046	46772416
chr4	46783244	46784615
chr4	46797337	46798703
chr4	46807398	46808820
chr4	46830917	46832282
chr4	46840097	46841468
chr4	46850098	46851478
chr4	46857111	46858313
chr4	46878159	46879430
chr4	46885761	46887168
chr4	46893361	46894759
chr4	46915444	46916812
chr4	46939491	46940729
chr4	46941843	46943221
chr4	46970068	46971444
chr4	46989995	46991358
chr4	46995088	46996468
chr4	47003260	47004633
chr4	47004883	47006258
chr4	47069729	47071669
chr4	47092485	47093887
chr4	47104108	47105514
chr4	47125102	47126512
chr4	47220184	47221562
chr4	47256564	47257945
chr4	47273261	47274503
chr4	47284830	47286205
chr4	47315106	47317696
chr4	47327037	47328411
chr4	47328632	47330011
chr4	47330912	47332291
chr4	47332507	47333687
chr4	47362295	47363681
chr4	47365012	47366864
chr4	47486689	47488952
chr4	47615767	47617501
chr4	47620845	47622254
chr4	47720707	47722085
chr4	47883410	47883891
chr4	47960942	47962312
chr4	48055220	48056591
chr4	48063415	48065413
chr4	48137083	48138450
chr4	48165252	48166623
chr4	48291927	48294146
chr4	48486586	48487957
chr4	48552205	48554445
chr4	48594043	48594618
chr4	48595698	48596268
chr4	48597093	48599528
chr4	48599543	48600144
chr4	48600628	48602363
chr4	48604963	48606376
chr4	48610648	48611224
chr4	48618108	48620473
chr4	48634293	48635660
chr4	48641803	48642370
chr4	48645958	48646556
chr4	48656829	48658212
chr4	48663780	48665187
chr4	48672670	48674034
chr4	48675675	48677087
chr4	48695662	48696715
chr4	48909671	48910079
chr4	48951517	48952887
chr4	49071628	49073242
chr4	49204011	49204498
chr4	49421314	49422684
chr4	49464290	49465679
chr4	49519720	49520930
chr4	49533338	49535830
chr4	49562653	49564030
chr4	49596372	49597752
chr4	49597830	49599202
chr4	49609857	49612431
chr4	49644231	49645614
chr4	49678841	49680893
chr4	49695157	49696515
chr4	49753092	49754415
chr4	49858934	49860313
chr4	49926229	49927609
chr4	51228884	51230217
chr4	51935512	51935972
chr4	52064283	52065658
chr4	52354188	52355560
chr4	52451234	52453539
chr4	52608443	52609819
chr4	52826767	52828174
chr4	52837562	52838944
chr4	52869688	52871062
chr4	52924966	52926341
chr4	52982794	52984173
chr4	53001458	53002823
chr4	53024090	53025468
chr4	53091516	53092880
chr4	53112831	53114991
chr4	53127666	53129799
chr4	53165479	53166887
chr4	53171669	53174377
chr4	53208484	53209852
chr4	53230212	53231590
chr4	53258369	53259737
chr4	53278656	53280060
chr4	53283396	53284695
chr4	53327777	53329147
chr4	53339796	53340288
chr4	53425492	53425896
chr4	53452177	53453992
chr4	53487569	53488943
chr4	53491394	53492768
chr4	53500237	53501645
chr4	53522380	53523744
chr4	53524565	53525975
chr4	53528549	53529910
chr4	53535365	53536746
chr4	53566553	53568446
chr4	53575533	53576909
chr4	53643369	53645028
chr4	53668998	53670369
chr4	53726343	53728005
chr4	53791876	53793263
chr4	53838211	53839825
chr4	54034751	54036083
chr4	54077202	54078602
chr4	54351229	54352605
chr4	54383238	54384655
chr4	54898128	54898626
chr4	54960119	54962416
chr4	54978354	54979766
chr4	55017527	55018906
chr4	55062561	55063940
chr4	55089601	55090977
chr4	55337953	55339284
chr4	55340943	55342235
chr4	55342718	55343968
chr4	55362206	55363588
chr4	55543379	55544765
chr4	55545024	55547040
chr4	55570384	55570878
chr4	55616981	55618360
chr4	55635157	55636534
chr4	55663201	55664578
chr4	55682182	55683589
chr4	55754139	55754627
chr4	56125918	56127293
chr4	56656247	56657614
chr4	56725955	56727390
chr4	56754595	56756967
chr4	56814491	56816982
chr4	56818751	56819249
chr4	56832861	56834264
chr4	56842021	56843392
chr4	56843795	56844365
chr4	56862935	56864304
chr4	56877103	56879755
chr4	56904761	56906132
chr4	56908706	56909880
chr4	56912523	56913883
chr4	56954734	56956149
chr4	56959406	56961964
chr4	56975204	56976527
chr4	56977948	56979284
chr4	56981698	56983074
chr4	57002358	57004934
chr4	57058769	57060140
chr4	57155606	57157726
chr4	57183958	57185495
chr4	57240971	57242372
chr4	57242766	57244143
chr4	57270396	57271801
chr4	57313889	57316336
chr4	57330862	57332104
chr4	57377458	57378869
chr4	57440875	57442256
chr4	57446343	57447754
chr4	57580098	57581703
chr4	57645195	57646569
chr4	57649935	57651345
chr4	57687637	57689013
chr4	57700358	57701730
chr4	57710841	57712250
chr4	57845897	57848218
chr4	57857426	57858840
chr4	57859221	57860586
chr4	57867163	57868104
chr4	57929438	57930857
chr4	57968918	57970995
chr4	58022723	58023689
chr4	58219765	58221162
chr4	58298134	58299549
chr4	58413989	58415382
chr4	58454260	58455666
chr4	58489757	58491123
chr4	58491582	58492980
chr4	58511466	58513975
chr4	58520879	58522302
chr4	58566465	58568055
chr4	58798883	58800288
chr4	58924629	58927285
chr4	58955791	58957481
chr4	58980966	58981452
chr4	59000242	59001617
chr4	59015360	59016927
chr4	59047319	59048901
chr4	59201725	59203209
chr4	59272216	59273624
chr4	59364775	59366145
chr4	59384646	59386024
chr4	59396884	59398278
chr4	59401324	59402702
chr4	59450504	59453171
chr4	59561291	59563933
chr4	59593489	59595106
chr4	59638097	59639765
chr4	59641044	59641613
chr4	59642344	59642912
chr4	59644559	59645936
chr4	59648584	59649039
chr4	59655392	59655968
chr4	59656202	59656768
chr4	59657697	59658275
chr4	59668942	59669556
chr4	59683751	59684203
chr4	59687761	59688317
chr4	59688591	59689169
chr4	59693442	59694050
chr4	59695847	59696418
chr4	59703041	59703622
chr4	59723643	59724247
chr4	59724452	59725024
chr4	59728048	59728627
chr4	59729642	59730251
chr4	59731443	59732016
chr4	59732753	59733327
chr4	59740043	59740624
chr4	59766443	59767017
chr4	59773648	59774218
chr4	59777338	59779109
chr4	59786547	59787110
chr4	59797063	59798428
chr4	59814843	59816209
chr4	59817572	59819190
chr4	59827400	59828791
chr4	59832575	59833070
chr4	59840849	59842250
chr4	59872448	59873821
chr4	59874423	59875679
chr4	59928218	59929650
chr4	59973831	59975195
chr4	60015757	60017022
chr4	60083775	60084948
chr4	60153025	60154419
chr4	60236144	60237111
chr4	60435110	60435546
chr4	60435646	60436536
chr4	60515177	60516509
chr4	60595731	60596587
chr4	60675919	60676977
chr4	60736558	60737788
chr4	60890081	60890988
chr4	60965724	60966628
chr4	61101123	61102336
chr4	61180864	61182107
chr4	61257156	61258455
chr4	61335499	61336760
chr4	61401027	61401439
chr4	61443561	61444977
chr4	61496544	61497885
chr4	61715450	61716814
chr4	61748681	61750033
chr4	61812174	61813421
chr4	61868724	61871281
chr4	61891160	61892588
chr4	61935498	61936873
chr4	61946753	61949372
chr4	61951877	61953715
chr4	61954493	61955068
chr4	62008927	62010304
chr4	62020657	62023274
chr4	62026461	62027871
chr4	62034786	62036156
chr4	62069112	62071344
chr4	62084213	62085630
chr4	62096057	62096854
chr4	62096940	62097461
chr4	62119552	62120118
chr4	62131392	62131967
chr4	62132222	62133595
chr4	62140392	62141802
chr4	62153030	62154410
chr4	62157895	62158467
chr4	62162250	62164914
chr4	62174948	62175518
chr4	62176140	62178440
chr4	62180188	62182793
chr4	62185558	62187748
chr4	62220174	62221546
chr4	62273578	62274963
chr4	62280005	62281530
chr4	62282513	62283909
chr4	62284188	62285560
chr4	62290783	62292192
chr4	62301308	62302683
chr4	62312971	62314349
chr4	62319556	62322225
chr4	62324173	62325490
chr4	62334901	62336278
chr4	62365802	62367166
chr4	62382819	62384195
chr4	62625909	62627274
chr4	62634668	62635148
chr4	62815470	62816852
chr4	62833459	62834848
chr4	62865670	62867048
chr4	62875743	62877118
chr4	62917187	62918546
chr4	63004899	63006266
chr4	63016487	63017853
chr4	63022772	63024143
chr4	63055552	63056112
chr4	63063214	63064693
chr4	63064772	63066147
chr4	63070145	63070715
chr4	63078640	63079218
chr4	63081150	63081718
chr4	63086695	63087269
chr4	63090545	63091109
chr4	63096340	63096914
chr4	63098390	63098966
chr4	63105490	63106062
chr4	63113398	63113995
chr4	63120040	63120614
chr4	63122247	63122777
chr4	63127140	63127717
chr4	63128190	63128770
chr4	63134379	63136552
chr4	63136790	63137388
chr4	63140141	63140721
chr4	63141390	63141965
chr4	63147946	63148517
chr4	63149291	63149868
chr4	63150941	63151557
chr4	63152192	63152765
chr4	63153941	63154523
chr4	63155691	63157067
chr4	63157322	63158724
chr4	63158892	63159470
chr4	63161591	63162162
chr4	63189414	63190788
chr4	63204809	63206517
chr4	63206999	63207576
chr4	63208093	63208673
chr4	63208749	63209329
chr4	63215058	63215616
chr4	63218501	63219075
chr4	63219223	63220626
chr4	63220686	63222065
chr4	63231343	63231922
chr4	63240898	63241471
chr4	63262090	63263060
chr4	63266590	63267965
chr4	63283761	63285050
chr4	63406437	63407846
chr4	63522609	63523985
chr4	63708349	63709755
chr4	64158765	64159261
chr4	64784594	64785914
chr4	65171958	65172431
chr4	65193329	65194709
chr4	65265323	65267096
chr4	65267970	65269345
chr4	65271006	65272379
chr4	65427246	65429981
chr4	65493013	65495695
chr4	65613350	65614725
chr4	65619905	65621317
chr4	65635640	65637033
chr4	65831798	65833169
chr4	65891362	65892753
chr4	66031087	66032456
chr4	66063457	66064828
chr4	66065819	66067184
chr4	66143246	66144779
chr4	66488144	66490107
chr4	67494057	67495417
chr4	67592704	67594084
chr4	68426842	68428203
chr4	68428403	68429811
chr4	68430193	68431616
chr4	68434165	68435564
chr4	68461837	68464023
chr4	68509255	68511699
chr4	68571806	68573205
chr4	68614539	68617093
chr4	68756470	68757843
chr4	69116638	69118019
chr4	69422744	69424114
chr4	69551453	69552848
chr4	69557078	69558507
chr4	69685161	69686577
chr4	69719217	69720588
chr4	69846124	69847487
chr4	69881271	69882672
chr4	69890881	69892250
chr4	69919671	69921042
chr4	69933454	69934834
chr4	69943644	69945024
chr4	69946356	69948582
chr4	69958319	69959699
chr4	69972149	69973524
chr4	69977786	69980028
chr4	69981631	69983032
chr4	69995814	69997166
chr4	70038945	70039488
chr4	70071691	70073679
chr4	70179622	70181193
chr4	70195604	70197694
chr4	70280384	70282986
chr4	71688948	71689391
chr4	71788539	71788989
chr4	71806744	71808127
chr4	71828873	71830283
chr4	71861009	71863612
chr4	72045587	72046956
chr4	72513975	72515341
chr4	73066614	73067809
chr4	73266813	73267231
chr4	73281983	73282361
chr4	73296438	73296806
chr4	73297033	73297451
chr4	73312208	73312576
chr4	73326378	73326781
chr4	73327368	73327736
chr4	73329058	73329991
chr4	73436443	73438208
chr4	73522618	73523865
chr4	73537463	73538680
chr4	73552308	73553521
chr4	73597054	73598434
chr4	73658738	73660190
chr4	73887793	73889093
chr4	73896830	73898482
chr4	74054574	74055983
chr4	74924486	74925860
chr4	75639996	75642008
chr4	75652693	75653304
chr4	75657092	75657673
chr4	75671791	75672365
chr4	75686047	75686634
chr4	75719322	75720733
chr4	75763040	75763620
chr4	75789848	75790426
chr4	75825342	75827118
chr4	75843943	75844520
chr4	75884495	75885061
chr4	75886802	75887384
chr4	75890140	75890750
chr4	75905492	75906055
chr4	75906602	75908354
chr4	75928645	75929223
chr4	75931540	75932109
chr4	75935450	75936024
chr4	75959791	75960374
chr4	75970343	75970952
chr4	75971640	75972248
chr4	75972770	75974151
chr4	75984605	75986989
chr4	75989315	75990686
chr4	75996247	75996818
chr4	75996909	75998277
chr4	75998992	75999529
chr4	76007342	76007917
chr4	76012192	76013723
chr4	76016097	76016655
chr4	76026451	76027019
chr4	76032554	76033110
chr4	76051791	76052360
chr4	76074995	76076881
chr4	76082095	76082665
chr4	76084245	76084851
chr4	76086690	76087265
chr4	76090595	76091171
chr4	76094492	76095063
chr4	76095482	76096698
chr4	76096890	76097464
chr4	76170996	76172370
chr4	76267244	76268614
chr4	76443791	76444358
chr4	76547456	76548036
chr4	76696199	76696768
chr4	76896959	76897456
chr4	76962446	76963028
chr4	76963198	76963772
chr4	77180446	77181024
chr4	77182392	77182995
chr4	77183301	77183869
chr4	77285606	77286970
chr4	77291920	77293285
chr4	77293486	77294892
chr4	77295656	77297016
chr4	77367799	77368376
chr4	77787894	77788463
chr4	77856647	77857224
chr4	77857487	77859334
chr4	77980642	77982721
chr4	78419631	78420202
chr4	78698084	78699484
chr4	79177727	79179156
chr4	79849389	79850757
chr4	80162898	80165235
chr4	80275905	80277272
chr4	80479417	80480797
chr4	80555891	80558120
chr4	80563180	80565754
chr4	80925490	80926867
chr4	80930176	80931549
chr4	80977688	80979057
chr4	81088213	81090260
chr4	81185133	81186501
chr4	81210939	81213187
chr4	81224985	81227425
chr4	81285629	81286089
chr4	81372486	81373869
chr4	81384903	81385358
chr4	81409338	81410712
chr4	81674100	81675439
chr4	81710577	81711979
chr4	81737394	81738799
chr4	81921209	81922579
chr4	81943673	81945079
chr4	81949473	81950848
chr4	81984853	81986258
chr4	82010374	82011755
chr4	82029774	82031144
chr4	82045352	82046750
chr4	82049784	82051185
chr4	82080783	82082160
chr4	82088461	82089833
chr4	82092406	82093784
chr4	82104431	82105837
chr4	82109459	82110857
chr4	82111656	82112942
chr4	82116121	82117503
chr4	82128938	82130300
chr4	82141053	82142457
chr4	82143658	82145078
chr4	82150839	82153398
chr4	82155308	82156683
chr4	82158103	82159529
chr4	82160248	82161615
chr4	82177749	82179155
chr4	82182222	82183630
chr4	82187352	82189803
chr4	82230959	82232335
chr4	82232850	82234223
chr4	82504979	82507203
chr4	82531350	82532714
chr4	82591349	82592737
chr4	82667296	82668695
chr4	82698374	82699759
chr4	82843839	82845212
chr4	82845391	82846767
chr4	82852719	82854129
chr4	82865132	82866508
chr4	82919440	82920816
chr4	82925300	82926669
chr4	82929722	82931089
chr4	82947792	82949217
chr4	82960947	82962271
chr4	82970393	82971768
chr4	82988590	82989833
chr4	83036870	83038286
chr4	83062947	83064318
chr4	83077452	83078820
chr4	83086882	83088234
chr4	83131759	83134056
chr4	83170393	83172119
chr4	84321282	84322662
chr4	84529506	84531482
chr4	84587791	84588369
chr4	84588506	84589073
chr4	84633252	84633823
chr4	84641242	84641812
chr4	84652653	84653225
chr4	84691490	84692064
chr4	84695697	84696271
chr4	84741742	84742320
chr4	84850653	84853522
chr4	84871924	84873299
chr4	84877796	84879171
chr4	84903576	84904964
chr4	84906434	84908981
chr4	84918484	84919860
chr4	84935253	84936612
chr4	84946318	84947638
chr4	84954967	84956326
chr4	84956432	84957824
chr4	84970312	84971691
chr4	84971968	84973365
chr4	84974003	84974769
chr4	84979277	84980648
chr4	84980927	84982306
chr4	84984117	84986016
chr4	84993351	84994729
chr4	84998473	84999843
chr4	85008622	85009993
chr4	85016071	85017448
chr4	85459662	85461039
chr4	85560705	85562107
chr4	85563925	85565300
chr4	85567949	85569314
chr4	85699121	85700519
chr4	85712982	85715086
chr4	85829154	85830556
chr4	85921888	85923253
chr4	85923412	85924777
chr4	86204501	86205876
chr4	86220708	86222294
chr4	86232768	86234158
chr4	86258222	86259555
chr4	86311444	86312017
chr4	86314699	86317658
chr4	86393759	86395302
chr4	86503021	86504964
chr4	86519609	86520980
chr4	86531321	86532691
chr4	86544086	86545400
chr4	86569566	86570893
chr4	86647688	86648964
chr4	86663708	86664987
chr4	86668318	86669638
chr4	86669990	86671404
chr4	86672219	86673635
chr4	86673944	86675325
chr4	86681779	86683182
chr4	86684721	86686126
chr4	86687356	86689837
chr4	86691581	86692956
chr4	86693726	86697202
chr4	86699895	86704012
chr4	86711175	86712583
chr4	86715906	86717298
chr4	86725547	86726932
chr4	86732551	86733886
chr4	86734126	86735539
chr4	86738497	86739898
chr4	86741516	86742892
chr4	86751821	86753199
chr4	86753487	86756226
chr4	86761001	86762374
chr4	86772873	86774256
chr4	86777637	86779012
chr4	86786843	86788213
chr4	86796168	86798605
chr4	86803543	86804909
chr4	86805792	86807087
chr4	86810393	86811780
chr4	86811988	86813367
chr4	86830323	86831702
chr4	86843637	86847375
chr4	86856527	86857888
chr4	86860865	86862114
chr4	86863620	86864986
chr4	86866059	86867496
chr4	86870617	86873962
chr4	86874161	86876584
chr4	86876737	86878144
chr4	87118620	87119995
chr4	87413528	87414032
chr4	87414185	87415551
chr4	87452518	87453895
chr4	87629081	87630461
chr4	87677346	87679346
chr4	87679611	87681016
chr4	87739627	87741203
chr4	87767235	87768608
chr4	87780338	87781710
chr4	87782428	87783795
chr4	87813866	87815240
chr4	87815496	87816873
chr4	87842121	87843501
chr4	87890481	87891858
chr4	87908436	87911061
chr4	88085141	88086548
chr4	88161697	88162310
chr4	88169007	88170365
chr4	88182791	88183364
chr4	88204442	88205842
chr4	88217992	88219369
chr4	88238583	88239955
chr4	88249572	88250474
chr4	88280383	88281771
chr4	88286787	88287285
chr4	88290700	88291965
chr4	88323051	88324456
chr4	88329986	88331408
chr4	88337466	88338900
chr4	88367509	88370099
chr4	88400115	88401405
chr4	88403040	88404442
chr4	88405990	88407148
chr4	88419185	88419597
chr4	88422105	88422670
chr4	88425035	88425587
chr4	88425650	88426017
chr4	88426055	88426451
chr4	88427325	88427966
chr4	88428005	88428651
chr4	88430275	88430657
chr4	88431165	88431581
chr4	88434085	88434707
chr4	88436120	88436844
chr4	88437200	88437717
chr4	88438935	88439497
chr4	88439815	88440235
chr4	88442265	88442689
chr4	88443050	88443472
chr4	88444770	88445667
chr4	88446120	88446487
chr4	88449460	88449865
chr4	88451635	88452041
chr4	88461411	88462757
chr4	88465130	88466401
chr4	88472625	88473936
chr4	88480740	88482012
chr4	88487014	88488391
chr4	88495282	88496594
chr4	88526402	88527787
chr4	88556865	88558230
chr4	88583930	88585299
chr4	88695510	88696897
chr4	88782567	88783948
chr4	88862784	88863181
chr4	88919441	88920054
chr4	88920538	88921433
chr4	88927792	88928371
chr4	88928393	88929803
chr4	88940543	88942220
chr4	88956343	88956919
chr4	88957233	88958616
chr4	89087845	89089247
chr4	89141645	89142141
chr4	89354182	89355591
chr4	89884846	89886133
chr4	90028299	90029712
chr4	90929827	90931206
chr4	90955067	90956487
chr4	90957387	90959561
chr4	91016009	91017383
chr4	91026233	91027544
chr4	91037673	91042403
chr4	91043478	91044899
chr4	91047362	91048733
chr4	91066978	91068350
chr4	91814206	91815536
chr4	92205329	92205777
chr4	93000995	93002351
chr4	93002500	93003900
chr4	94222627	94225168
chr4	94259642	94261018
chr4	94269357	94271666
chr4	94280472	94281848
chr4	94317252	94318489
chr4	94331139	94332511
chr4	94405214	94406658
chr4	94412304	94414789
chr4	94492701	94494909
chr4	94595828	94597075
chr4	94644935	94647481
chr4	94717985	94720610
chr4	94827596	94828972
chr4	95019939	95021347
chr4	95223499	95225048
chr4	95245402	95246782
chr4	95255111	95256478
chr4	95303179	95305305
chr4	95332448	95333864
chr4	95633362	95636057
chr4	95694352	95695729
chr4	95744528	95745902
chr4	95800923	95802180
chr4	95808145	95809543
chr4	96015665	96017079
chr4	96174374	96174811
chr4	96217771	96218919
chr4	96220881	96222034
chr4	96247401	96248766
chr4	96257251	96259860
chr4	96331115	96332486
chr4	96371229	96372868
chr4	96384915	96386302
chr4	96452149	96453542
chr4	97245564	97246939
chr4	97247890	97249345
chr4	97251585	97253007
chr4	97301287	97302694
chr4	97417770	97419141
chr4	97420385	97421745
chr4	97423729	97425043
chr4	97438584	97439987
chr4	97441261	97442660
chr4	97443609	97445982
chr4	97450386	97453078
chr4	97455156	97456579
chr4	97460367	97461741
chr4	97462239	97463577
chr4	97498092	97499462
chr4	97506030	97507396
chr4	97511202	97512604
chr4	97525545	97526917
chr4	97534687	97536067
chr4	97538052	97539445
chr4	97541432	97542810
chr4	97560770	97562174
chr4	97572630	97574047
chr4	97574769	97576187
chr4	97577091	97578453
chr4	97586635	97588051
chr4	97590066	97591444
chr4	97608455	97609830
chr4	97620200	97621585
chr4	97670215	97671589
chr4	97693722	97695127
chr4	97757926	97759322
chr4	97767430	97768834
chr4	97768926	97770326
chr4	97775395	97776784
chr4	97868220	97869582
chr4	97909532	97911669
chr4	98026148	98028329
chr4	98049151	98051637
chr4	98061808	98063292
chr4	98106807	98107379
chr4	98119282	98120694
chr4	98175642	98176222
chr4	98177992	98178567
chr4	98207162	98208580
chr4	98212624	98214072
chr4	98216047	98216614
chr4	98222242	98222820
chr4	98223051	98223620
chr4	98226001	98226563
chr4	98227247	98227823
chr4	98230492	98231068
chr4	98244641	98245221
chr4	98248741	98249321
chr4	98265736	98266264
chr4	98286093	98286666
chr4	98287248	98287813
chr4	98289893	98290469
chr4	98294233	98295609
chr4	98320751	98321325
chr4	98326907	98327474
chr4	98343842	98344421
chr4	98354393	98354966
chr4	98368801	98369378
chr4	98384892	98385465
chr4	98392743	98394571
chr4	98459738	98461142
chr4	98483336	98485895
chr4	98589773	98591221
chr4	98625418	98625917
chr4	98696942	98698305
chr4	98749925	98751348
chr4	98787161	98789300
chr4	98859926	98861546
chr4	98866091	98867457
chr4	98869366	98870632
chr4	98873106	98874474
chr4	98879611	98881042
chr4	99006799	99008211
chr4	99040133	99041017
chr4	99048020	99048465
chr4	99208065	99208557
chr4	99322283	99323661
chr4	99381611	99382945
chr4	99495281	99497499
chr4	99601357	99602886
chr4	99767685	99769293
chr4	100150815	100152144
chr4	100268655	100270073
chr4	100448577	100450605
chr4	100668893	100670301
chr4	100675343	100675842
chr4	100740944	100742307
chr4	100855109	100856500
chr4	100870385	100871763
chr4	100936998	100939520
chr4	101019928	101021336
chr4	101025767	101027081
chr4	101028917	101030554
chr4	101091184	101093019
chr4	101095947	101098987
chr4	101103892	101105214
chr4	101108412	101109798
chr4	101121936	101123311
chr4	101131441	101132861
chr4	101168542	101169916
chr4	101179892	101181421
chr4	101188369	101189787
chr4	101222499	101224243
chr4	101233711	101235089
chr4	101240961	101242336
chr4	101243896	101245260
chr4	101247486	101248859
chr4	101250896	101252174
chr4	101260336	101262269
chr4	101290611	101292026
chr4	101292101	101293471
chr4	101307331	101308748
chr4	101318031	101319396
chr4	101319686	101321208
chr4	101389303	101390728
chr4	101516927	101517955
chr4	101612315	101613720
chr4	101658738	101659302
chr4	101659513	101659988
chr4	101665135	101665570
chr4	101745370	101745867
chr4	101759781	101761188
chr4	101766226	101767615
chr4	101831142	101832503
chr4	101859646	101860222
chr4	101867496	101868071
chr4	101901946	101903320
chr4	101903456	101904844
chr4	101911444	101913217
chr4	101926648	101928466
chr4	101928749	101929332
chr4	101945290	101946701
chr4	101947989	101949385
chr4	101962949	101963516
chr4	101978135	101978620
chr4	101982172	101983545
chr4	101990215	101991591
chr4	102005131	102006500
chr4	102019391	102019965
chr4	102024360	102024916
chr4	102025781	102027186
chr4	102039781	102041139
chr4	102065411	102066774
chr4	102068891	102070261
chr4	102079107	102079672
chr4	102081443	102083395
chr4	102083608	102084987
chr4	102085488	102088173
chr4	102093608	102095053
chr4	102098021	102099391
chr4	102101631	102103036
chr4	102104528	102105934
chr4	102111603	102112979
chr4	102115481	102116859
chr4	102150669	102151161
chr4	102153040	102153613
chr4	102154904	102156647
chr4	102157150	102157719
chr4	102159044	102159619
chr4	102165094	102165672
chr4	102169099	102169693
chr4	102178744	102179331
chr4	102182110	102184816
chr4	102186097	102186664
chr4	102189950	102190527
chr4	102196645	102197220
chr4	102200850	102201434
chr4	102206058	102207442
chr4	102239255	102239822
chr4	102240504	102243574
chr4	102243944	102245346
chr4	102248744	102249330
chr4	102249799	102251172
chr4	102257343	102257921
chr4	102259459	102260831
chr4	102260883	102263127
chr4	102263449	102264828
chr4	102265924	102267651
chr4	102267993	102269404
chr4	102292703	102293230
chr4	102295188	102296477
chr4	102299806	102300376
chr4	102431233	102433439
chr4	102463906	102465310
chr4	102512648	102514025
chr4	102523797	102525210
chr4	102528348	102529729
chr4	102557215	102559778
chr4	102559885	102561261
chr4	102583428	102586109
chr4	102612190	102613562
chr4	102658277	102659647
chr4	102662657	102665098
chr4	102684913	102686276
chr4	102699905	102701170
chr4	102786289	102788866
chr4	102791285	102792933
chr4	102843292	102844700
chr4	102850436	102851839
chr4	102886657	102889152
chr4	102962856	102965081
chr4	102985748	102987471
chr4	103054397	103055772
chr4	103291761	103293141
chr4	103350746	103352157
chr4	103397916	103400433
chr4	103545710	103547080
chr4	103553618	103555011
chr4	103556523	103557850
chr4	103568948	103570317
chr4	103586050	103587411
chr4	103685003	103686375
chr4	103720171	103721546
chr4	104039243	104040815
chr4	104071538	104072956
chr4	104128431	104128934
chr4	104147793	104149164
chr4	104173810	104175178
chr4	104180700	104182087
chr4	104204664	104206001
chr4	104262729	104264751
chr4	104297852	104299216
chr4	104316098	104317530
chr4	104329014	104330422
chr4	104331808	104333224
chr4	104353283	104354690
chr4	104378391	104379819
chr4	104388488	104389864
chr4	104391148	104392546
chr4	104392813	104394186
chr4	104438224	104439617
chr4	104549293	104550715
chr4	104565795	104567091
chr4	104585350	104586773
chr4	104723106	104724490
chr4	104782114	104784194
chr4	104829253	104831694
chr4	104832738	104834116
chr4	104834754	104836175
chr4	104840684	104842079
chr4	104846793	104849447
chr4	104850364	104851781
chr4	104852143	104853521
chr4	104853605	104854954
chr4	104856260	104857669
chr4	104858762	104860141
chr4	104860675	104863183
chr4	104863325	104864733
chr4	104867397	104868769
chr4	104944999	104945493
chr4	104978554	104979079
chr4	105016278	105016692
chr4	105606844	105608217
chr4	105609681	105611049
chr4	105630063	105631465
chr4	105679539	105680912
chr4	105872035	105872968
chr4	105905005	105906428
chr4	105917165	105918577
chr4	105928583	105929957
chr4	105934101	105935489
chr4	105987998	105990274
chr4	105991552	105992123
chr4	105992796	105993368
chr4	106057998	106059372
chr4	106062173	106063541
chr4	106109719	106111099
chr4	106137227	106138585
chr4	106165147	106166556
chr4	106188866	106189394
chr4	106200391	106201766
chr4	106232943	106234552
chr4	106254080	106255450
chr4	106290133	106291528
chr4	106294348	106295720
chr4	106302384	106303760
chr4	106322964	106324374
chr4	106351590	106353245
chr4	106373235	106374244
chr4	106376519	106377889
chr4	106400814	106402247
chr4	106405809	106407179
chr4	106450214	106451645
chr4	106458646	106460035
chr4	106471051	106472423
chr4	106472731	106474135
chr4	106511443	106513842
chr4	106558536	106559923
chr4	106583373	106584949
chr4	106607515	106608889
chr4	106621716	106623049
chr4	106627650	106629028
chr4	106632276	106634703
chr4	106635884	106637291
chr4	106668279	106669684
chr4	106739763	106741136
chr4	106742066	106743438
chr4	106756600	106757975
chr4	106768790	106770159
chr4	106850388	106852597
chr4	106881077	106882452
chr4	106925829	106927801
chr4	106963459	106964831
chr4	106980291	106981462
chr4	106986261	106987670
chr4	107016414	107017787
chr4	107027599	107028040
chr4	107039888	107041216
chr4	107106617	107107990
chr4	107347465	107348836
chr4	107357058	107358398
chr4	107405998	107407320
chr4	107473889	107475560
chr4	107486740	107488113
chr4	107533114	107534485
chr4	107551654	107553134
chr4	107561759	107563211
chr4	107595384	107597819
chr4	107640250	107641619
chr4	107703891	107706401
chr4	107724024	107725390
chr4	107732179	107734268
chr4	107759257	107760629
chr4	107791445	107792010
chr4	107792041	107792854
chr4	107837338	107838707
chr4	107890900	107892177
chr4	107972850	107975384
chr4	108000051	108001585
chr4	108011302	108012708
chr4	108056552	108057933
chr4	108078575	108080991
chr4	108131233	108132719
chr4	108251358	108253637
chr4	108291850	108293424
chr4	108304958	108306090
chr4	108391547	108392842
chr4	108396772	108397374
chr4	108397407	108398167
chr4	108452452	108453822
chr4	108506366	108507938
chr4	108510201	108511572
chr4	108519752	108521362
chr4	108534896	108536269
chr4	108550967	108552348
chr4	108606393	108607814
chr4	108644973	108646398
chr4	108672693	108674095
chr4	108689560	108690937
chr4	108724642	108725903
chr4	108751955	108754081
chr4	108789555	108792311
chr4	108873983	108876579
chr4	108890311	108891730
chr4	108906385	108908900
chr4	108945751	108947174
chr4	108952336	108954153
chr4	109013842	109016324
chr4	109078766	109080384
chr4	109087550	109088949
chr4	109148130	109150805
chr4	109204103	109205594
chr4	109338281	109340340
chr4	109348269	109349922
chr4	109649924	109651293
chr4	109653539	109654915
chr4	109718568	109719661
chr4	109723176	109724583
chr4	109837773	109839154
chr4	109886448	109887813
chr4	109887967	109889345
chr4	109897652	109899018
chr4	109899970	109901409
chr4	109958577	109961775
chr4	109962181	109963571
chr4	110023469	110026184
chr4	110069595	110070974
chr4	110588418	110589783
chr4	110953410	110954825
chr4	110979185	110981678
chr4	110998947	111000414
chr4	111036667	111038101
chr4	111074483	111076537
chr4	111086692	111089131
chr4	111089942	111090515
chr4	111091442	111092012
chr4	111094942	111095511
chr4	111097642	111098211
chr4	111113447	111114023
chr4	111116087	111117464
chr4	111121597	111122968
chr4	111125352	111125923
chr4	111126452	111127016
chr4	111128201	111128773
chr4	111130192	111130766
chr4	111140098	111140658
chr4	111144092	111144671
chr4	111145197	111145772
chr4	111149348	111149926
chr4	111255872	111257248
chr4	111273621	111275023
chr4	111391904	111393671
chr4	111575691	111577106
chr4	111591449	111592770
chr4	111644948	111646240
chr4	111678184	111679554
chr4	111753365	111754698
chr4	111904142	111905709
chr4	112106891	112108213
chr4	112285635	112287013
chr4	112447760	112449093
chr4	112959871	112961256
chr4	113672411	113673778
chr4	113835279	113836650
chr4	113992806	113994174
chr4	114050255	114051623
chr4	114078632	114080081
chr4	114081294	114082666
chr4	114087404	114088767
chr4	114132204	114133591
chr4	114148234	114150650
chr4	114188150	114189522
chr4	114308166	114309534
chr4	114480461	114480984
chr4	114493625	114495013
chr4	114581197	114583177
chr4	114598915	114600292
chr4	114658874	114661502
chr4	114671644	114673425
chr4	114724898	114726170
chr4	114728323	114731098
chr4	114732033	114733410
chr4	114751792	114752361
chr4	114760609	114761983
chr4	114768702	114769286
chr4	114805900	114807983
chr4	114913981	114915357
chr4	114970941	114972323
chr4	115083527	115084903
chr4	115124500	115125903
chr4	115169038	115170414
chr4	115190182	115191595
chr4	115221912	115222412
chr4	115235547	115236943
chr4	115256026	115256602
chr4	115272877	115274250
chr4	115320601	115321979
chr4	115409796	115411386
chr4	115453946	115455319
chr4	115456708	115458391
chr4	115462896	115464308
chr4	115499991	115501387
chr4	115511141	115512503
chr4	115519801	115521168
chr4	115556311	115557675
chr4	115612850	115614177
chr4	115689464	115692158
chr4	115704571	115705981
chr4	115725628	115727913
chr4	115747362	115749377
chr4	115796585	115798007
chr4	115800956	115802661
chr4	115813691	115815063
chr4	115816336	115818777
chr4	115822260	115824715
chr4	115832610	115833970
chr4	115840930	115841882
chr4	115845317	115846645
chr4	115848117	115849493
chr4	115854717	115856112
chr4	115892792	115895219
chr4	115915490	115916871
chr4	116077953	116079330
chr4	116135616	116138377
chr4	116179497	116180996
chr4	116228848	116231009
chr4	116268632	116271900
chr4	116299358	116302117
chr4	116317845	116319238
chr4	116319456	116320843
chr4	116323445	116325974
chr4	116357313	116358870
chr4	116358920	116360293
chr4	116380830	116382724
chr4	116392851	116394244
chr4	116446527	116447606
chr4	116454457	116455821
chr4	116479630	116481866
chr4	116494417	116495650
chr4	116496712	116497999
chr4	116549298	116550707
chr4	116600284	116601531
chr4	116667255	116668661
chr4	116691306	116692728
chr4	116706302	116707712
chr4	116713297	116714660
chr4	116768252	116769649
chr4	116792223	116793601
chr4	116797388	116800124
chr4	116806803	116808235
chr4	116827198	116830442
chr4	116852090	116853067
chr4	116855525	116856773
chr4	116861414	116862753
chr4	116889527	116890813
chr4	116923848	116926229
chr4	116948970	116950377
chr4	116961693	116963070
chr4	117014560	117015912
chr4	117026469	117028507
chr4	117063057	117064463
chr4	117068819	117070903
chr4	117076545	117077919
chr4	117080971	117082334
chr4	117082825	117085314
chr4	117087721	117089119
chr4	117157086	117158457
chr4	117167167	117168420
chr4	117168441	117169792
chr4	117169821	117171184
chr4	117222220	117223667
chr4	117241002	117242371
chr4	117243132	117244510
chr4	117355108	117356465
chr4	117438564	117439989
chr4	117507153	117508923
chr4	117521420	117522829
chr4	117524873	117525380
chr4	117525785	117527182
chr4	117532515	117533880
chr4	117545365	117546771
chr4	117555610	117557793
chr4	117559060	117561638
chr4	117564910	117566328
chr4	117575890	117577270
chr4	117579950	117581263
chr4	117587025	117589293
chr4	117598647	117600018
chr4	117602665	117603929
chr4	117729907	117731171
chr4	117733643	117735021
chr4	117807143	117809240
chr4	117809668	117811052
chr4	117820025	117821442
chr4	117828106	117829477
chr4	117851823	117854291
chr4	117883474	117884844
chr4	117964299	117965678
chr4	118013844	118015216
chr4	118031904	118033379
chr4	118081244	118083569
chr4	118087398	118088760
chr4	118088909	118090279
chr4	118099653	118101379
chr4	118101599	118102983
chr4	118110265	118111619
chr4	118118424	118119804
chr4	118130408	118131833
chr4	118161660	118163816
chr4	118172155	118174101
chr4	118183455	118184614
chr4	118185792	118186806
chr4	118199175	118200547
chr4	118214421	118215791
chr4	118216621	118217988
chr4	118219397	118219851
chr4	118220537	118221015
chr4	118221128	118221613
chr4	118292697	118294718
chr4	118298305	118299685
chr4	118337419	118338792
chr4	118363345	118364714
chr4	118381312	118382688
chr4	118398148	118399564
chr4	118406428	118407833
chr4	118427433	118428842
chr4	118455483	118456872
chr4	118482761	118484171
chr4	118503338	118504735
chr4	118540688	118542052
chr4	118564982	118566382
chr4	118590369	118591580
chr4	118607739	118609130
chr4	118633868	118635237
chr4	118679699	118681083
chr4	118694403	118695464
chr4	118712298	118713536
chr4	118717314	118718687
chr4	118749626	118751026
chr4	118767303	118768670
chr4	118770623	118771944
chr4	118774503	118775787
chr4	118780648	118782259
chr4	118787679	118789048
chr4	118800599	118801967
chr4	118845934	118848526
chr4	118854108	118855479
chr4	118862909	118864316
chr4	118867374	118868847
chr4	118891121	118892485
chr4	118904809	118907105
chr4	118927459	118928786
chr4	118947046	118948419
chr4	118965441	118968840
chr4	118992665	118994816
chr4	119033399	119034210
chr4	119056733	119058132
chr4	119088541	119089846
chr4	119094501	119096714
chr4	119164344	119166918
chr4	119196524	119197907
chr4	119211328	119213053
chr4	119309630	119311044
chr4	119331849	119333139
chr4	119378302	119378809
chr4	119389936	119391305
chr4	119392251	119393658
chr4	119412106	119413477
chr4	119422624	119423117
chr4	119432236	119433604
chr4	119485065	119486435
chr4	119486580	119488439
chr4	119523258	119524617
chr4	119552838	119554192
chr4	119565598	119566925
chr4	119567059	119568378
chr4	119573918	119575291
chr4	119583295	119584672
chr4	119593680	119595086
chr4	119604215	119605643
chr4	119609635	119611004
chr4	119621335	119622709
chr4	119635355	119636734
chr4	119641870	119643271
chr4	119649780	119651100
chr4	119651634	119653050
chr4	119659564	119660893
chr4	119695237	119696642
chr4	119704898	119706277
chr4	119716013	119718152
chr4	119746423	119747834
chr4	119789186	119790580
chr4	119833319	119834708
chr4	119920683	119922046
chr4	119954255	119955617
chr4	119959017	119961538
chr4	120077182	120078751
chr4	120204126	120205535
chr4	120242598	120244593
chr4	120260651	120262011
chr4	120284808	120286223
chr4	120286283	120287664
chr4	120332939	120334310
chr4	120338458	120340628
chr4	120420074	120421473
chr4	120430687	120431146
chr4	120442524	120443898
chr4	120444505	120447009
chr4	120472501	120474710
chr4	120486329	120488872
chr4	120489095	120490464
chr4	120497341	120498758
chr4	120498829	120499826
chr4	120504484	120505858
chr4	120528075	120529478
chr4	120532496	120533872
chr4	120542020	120543392
chr4	120549765	120551145
chr4	120552910	120554273
chr4	120565833	120567201
chr4	120597144	120599324
chr4	120623864	120626022
chr4	120646228	120647604
chr4	120664035	120665328
chr4	120668245	120669612
chr4	120674545	120678202
chr4	120681536	120682908
chr4	120689060	120691534
chr4	120711466	120712882
chr4	120724606	120726001
chr4	120751863	120753240
chr4	120771153	120772562
chr4	120782224	120783475
chr4	120861431	120862804
chr4	120886846	120888217
chr4	121095998	121097423
chr4	121295033	121296435
chr4	121756078	121756578
chr4	121870667	121871162
chr4	122132294	122132795
chr4	122365801	122367202
chr4	122512544	122514155
chr4	122530134	122531517
chr4	122532814	122534218
chr4	122548152	122549557
chr4	122555182	122556513
chr4	122557732	122559977
chr4	122562899	122564791
chr4	122567929	122569344
chr4	122590895	122592069
chr4	122599111	122600443
chr4	122631844	122633247
chr4	122635713	122637103
chr4	122638728	122640131
chr4	122658407	122659778
chr4	122659997	122661418
chr4	122672644	122674338
chr4	122675990	122676601
chr4	122682142	122682749
chr4	122690773	122692145
chr4	122693148	122694909
chr4	122695138	122696493
chr4	122702225	122703598
chr4	122723543	122724928
chr4	122730833	122732209
chr4	122781700	122783075
chr4	122792784	122794190
chr4	122817474	122818880
chr4	122824472	122825882
chr4	122859526	122861450
chr4	122878088	122879463
chr4	122910091	122911521
chr4	122929003	122929511
chr4	122959443	122961241
chr4	123001235	123002631
chr4	123020787	123021838
chr4	123086067	123087434
chr4	123088247	123090859
chr4	123102764	123105283
chr4	123204352	123205793
chr4	123241616	123243006
chr4	123248550	123250654
chr4	123265382	123266763
chr4	123271467	123272848
chr4	123274989	123276234
chr4	123279664	123281064
chr4	123292954	123295327
chr4	123298701	123300082
chr4	123301481	123302901
chr4	123310301	123311711
chr4	123341822	123343219
chr4	123343712	123345123
chr4	123347556	123348811
chr4	123353674	123355059
chr4	123357967	123359336
chr4	123361954	123363274
chr4	123363479	123364847
chr4	123394986	123397130
chr4	123409333	123410741
chr4	123426023	123429252
chr4	123464416	123465694
chr4	123469546	123470914
chr4	123474863	123476085
chr4	123581559	123582930
chr4	123593969	123595533
chr4	123798534	123799020
chr4	124077375	124078753
chr4	124163493	124164866
chr4	124199719	124200219
chr4	124245722	124247082
chr4	124252762	124254135
chr4	124334180	124335802
chr4	124344661	124346035
chr4	124371088	124372462
chr4	124377234	124378650
chr4	124380433	124381839
chr4	124385839	124387248
chr4	124391404	124392775
chr4	124408236	124409607
chr4	124418415	124419869
chr4	124420320	124421689
chr4	124442861	124444150
chr4	124478820	124480466
chr4	124488596	124490004
chr4	124526773	124529667
chr4	124539054	124541121
chr4	124558344	124559718
chr4	124567883	124569295
chr4	124571127	124573654
chr4	124576249	124576828
chr4	124578842	124579409
chr4	124581392	124581967
chr4	124583441	124584011
chr4	124613040	124615825
chr4	124627550	124628120
chr4	124662966	124664342
chr4	124698632	124699999
chr4	124706550	124707966
chr4	124743193	124744642
chr4	124761679	124763201
chr4	124792687	124794063
chr4	124804259	124806811
chr4	124977310	124978697
chr4	125074244	125075610
chr4	125075813	125077248
chr4	125166461	125168800
chr4	125174021	125175400
chr4	125181448	125182710
chr4	125211566	125212966
chr4	125249748	125250241
chr4	125322254	125323472
chr4	125379368	125380745
chr4	125599858	125601254
chr4	125639547	125640073
chr4	125701196	125702568
chr4	125723622	125725269
chr4	125734797	125736792
chr4	125737341	125737957
chr4	125739337	125740636
chr4	125773250	125774718
chr4	125774954	125775540
chr4	125776479	125777854
chr4	125779904	125781907
chr4	125782304	125782879
chr4	125785294	125786670
chr4	125787384	125788761
chr4	125790050	125791445
chr4	125824550	125826552
chr4	125840200	125842209
chr4	125879633	125881649
chr4	125904353	125905727
chr4	125910858	125912233
chr4	125914245	125915615
chr4	125919565	125920975
chr4	125924740	125926141
chr4	125933005	125935259
chr4	125938949	125940311
chr4	125963338	125964748
chr4	125999247	126000614
chr4	126002746	126004019
chr4	126105886	126108453
chr4	126142292	126143664
chr4	126144983	126147314
chr4	126209643	126212172
chr4	126233521	126234850
chr4	126236401	126237768
chr4	126286520	126287912
chr4	126318277	126319576
chr4	126354190	126355560
chr4	126411704	126412273
chr4	126412847	126413430
chr4	126413804	126415215
chr4	126417345	126417946
chr4	126418690	126419260
chr4	126421095	126421663
chr4	126426502	126427916
chr4	126428142	126428752
chr4	126430090	126432377
chr4	126454392	126454962
chr4	126455775	126457176
chr4	126457450	126458024
chr4	126460045	126460623
chr4	126468850	126470228
chr4	126480121	126481495
chr4	126500475	126501032
chr4	126644961	126646855
chr4	126697835	126699370
chr4	126738680	126740044
chr4	126753719	126755655
chr4	126802583	126803962
chr4	126815490	126816065
chr4	126845350	126847212
chr4	126855392	126856771
chr4	126860967	126862360
chr4	126865968	126867388
chr4	126870183	126871554
chr4	126875838	126877236
chr4	126878172	126881627
chr4	126888049	126889417
chr4	126908559	126909933
chr4	126913507	126914888
chr4	126920327	126921690
chr4	126940043	126941419
chr4	126955128	126956496
chr4	126966058	126967441
chr4	126991580	126992783
chr4	127006663	127008076
chr4	127008386	127009798
chr4	127031631	127032996
chr4	127035701	127037079
chr4	127094974	127095431
chr4	127317138	127318560
chr4	127384319	127386607
chr4	127487809	127489184
chr4	127538230	127539618
chr4	127648387	127649760
chr4	127664616	127666461
chr4	127761478	127762852
chr4	127764399	127766711
chr4	127826513	127827879
chr4	127829978	127831348
chr4	127844833	127845927
chr4	127910638	127912063
chr4	127938443	127939801
chr4	128075533	128076905
chr4	128101958	128103324
chr4	128116798	128118199
chr4	128125579	128126899
chr4	128287638	128289008
chr4	128296153	128297572
chr4	128331253	128332942
chr4	128365271	128366648
chr4	128374679	128376091
chr4	128392889	128394266
chr4	128403872	128405525
chr4	128410672	128412040
chr4	128435794	128437164
chr4	128482227	128485068
chr4	128516720	128518096
chr4	128560306	128562072
chr4	128576529	128577903
chr4	128594244	128595571
chr4	128598753	128599246
chr4	128600225	128601613
chr4	128639957	128640969
chr4	128669760	128671136
chr4	128709583	128710953
chr4	128725812	128727187
chr4	128734812	128736792
chr4	128782065	128783607
chr4	128789990	128790567
chr4	128792390	128792967
chr4	128793710	128795041
chr4	128797321	128800849
chr4	128802441	128803017
chr4	128806695	128807269
chr4	128811990	128812596
chr4	128813160	128815002
chr4	128816940	128817515
chr4	128818635	128819242
chr4	128821126	128822461
chr4	128825276	128827734
chr4	128861080	128862458
chr4	128866340	128868412
chr4	128905448	128906858
chr4	128916760	128918129
chr4	128918505	128920374
chr4	128925980	128927357
chr4	128938948	128941393
chr4	128964162	128965532
chr4	128998876	129000084
chr4	129012326	129014060
chr4	129053713	129055124
chr4	129055563	129056773
chr4	129118358	129119779
chr4	129138220	129139600
chr4	129167723	129169692
chr4	129172493	129173874
chr4	129177258	129178628
chr4	129188394	129189793
chr4	129190119	129191491
chr4	129194759	129195271
chr4	129210249	129211626
chr4	129219524	129221143
chr4	129235352	129236729
chr4	129236742	129237326
chr4	129251175	129251912
chr4	129252063	129252597
chr4	129256118	129256841
chr4	129256854	129257424
chr4	129277250	129279463
chr4	129285174	129286579
chr4	129291797	129293183
chr4	129295472	129296854
chr4	129296957	129298029
chr4	129300337	129302813
chr4	129308159	129309451
chr4	129317484	129320016
chr4	129321224	129322600
chr4	129323628	129325050
chr4	129349171	129351686
chr4	129362267	129363386
chr4	129373222	129375421
chr4	129379277	129380687
chr4	129380696	129382100
chr4	129386047	129387428
chr4	129418702	129421232
chr4	129459296	129460672
chr4	129471935	129473314
chr4	129496345	129498622
chr4	129528353	129529733
chr4	129554034	129555413
chr4	129582768	129584130
chr4	129611250	129612620
chr4	129636670	129638766
chr4	129643884	129645299
chr4	129661048	129663024
chr4	129668598	129670000
chr4	129671283	129672657
chr4	129678656	129680071
chr4	129688892	129690056
chr4	129690286	129691660
chr4	129696871	129698287
chr4	129724379	129725747
chr4	129784094	129785666
chr4	129786589	129787958
chr4	129816094	129818004
chr4	129840066	129841437
chr4	129843506	129844885
chr4	129851181	129854062
chr4	129899832	129901212
chr4	129947651	129948780
chr4	129952758	129954521
chr4	129956313	129956805
chr4	129972498	129973074
chr4	129981793	129982404
chr4	129985007	129986733
chr4	129992542	129993157
chr4	129993543	129994108
chr4	130036341	130038889
chr4	130124994	130126773
chr4	130131024	130132272
chr4	130141146	130142511
chr4	130151939	130153327
chr4	130154564	130155886
chr4	130159623	130160987
chr4	130218223	130220137
chr4	130301385	130302763
chr4	130305045	130306212
chr4	130308042	130309452
chr4	130310512	130313107
chr4	130332495	130333070
chr4	130334462	130335696
chr4	130347740	130349367
chr4	130349750	130350338
chr4	130351500	130352063
chr4	130352757	130354132
chr4	130354142	130354745
chr4	130359052	130359652
chr4	130360155	130361528
chr4	130368246	130368816
chr4	130369102	130370440
chr4	130376221	130377479
chr4	130384492	130385092
chr4	130389741	130390317
chr4	130391991	130392560
chr4	130394191	130394806
chr4	130396943	130397523
chr4	130398641	130399218
chr4	130417442	130418860
chr4	130421277	130422535
chr4	130468591	130470389
chr4	130499594	130500994
chr4	130798925	130800328
chr4	130818651	130820024
chr4	130859265	130860647
chr4	130879927	130881304
chr4	130911994	130913382
chr4	130931503	130932902
chr4	130936718	130938127
chr4	130938831	130940212
chr4	131056824	131058192
chr4	131351543	131352910
chr4	131394493	131395872
chr4	131398770	131400049
chr4	131405380	131406742
chr4	131428503	131430429
chr4	131476236	131478365
chr4	131503297	131504672
chr4	131515135	131516548
chr4	131595244	131596634
chr4	131605294	131606662
chr4	131628307	131629719
chr4	131631522	131633830
chr4	131675285	131676562
chr4	131696547	131697920
chr4	131699759	131701883
chr4	131725350	131727681
chr4	131727883	131729234
chr4	131753686	131755063
chr4	131767172	131769891
chr4	131776840	131778167
chr4	131802615	131803982
chr4	131814570	131815837
chr4	131815905	131818934
chr4	131822450	131823749
chr4	131825605	131827800
chr4	131829590	131831157
chr4	131858319	131859692
chr4	131859779	131860917
chr4	131863986	131867157
chr4	131885751	131887134
chr4	131901971	131903104
chr4	131908738	131910988
chr4	131920523	131921936
chr4	131977538	131979883
chr4	132020130	132021554
chr4	132066661	132067957
chr4	132070570	132071975
chr4	132088620	132092184
chr4	132097954	132099276
chr4	132119276	132120688
chr4	132161066	132162453
chr4	132173985	132175362
chr4	132194250	132195624
chr4	132288757	132290121
chr4	132299626	132300996
chr4	132303361	132304430
chr4	132313426	132314393
chr4	132323571	132325266
chr4	132351792	132352368
chr4	132352572	132353055
chr4	132353162	132353984
chr4	132365074	132366268
chr4	132398728	132400582
chr4	132439466	132442043
chr4	132449626	132451001
chr4	132460327	132461707
chr4	132477562	132480181
chr4	132493915	132495279
chr4	132510741	132511333
chr4	132514614	132516477
chr4	132519942	132520425
chr4	132524150	132524720
chr4	132528394	132528972
chr4	132529302	132531221
chr4	132532499	132533062
chr4	132537452	132538031
chr4	132539545	132540111
chr4	132541696	132542309
chr4	132558990	132559545
chr4	132566545	132568261
chr4	132580174	132581548
chr4	132598204	132599623
chr4	132601119	132601616
chr4	132604349	132605727
chr4	132611245	132612605
chr4	132612990	132614363
chr4	132629187	132630558
chr4	132640276	132641640
chr4	132647949	132649317
chr4	132650559	132651761
chr4	132652374	132652921
chr4	132663619	132664986
chr4	132672775	132674176
chr4	132685839	132687339
chr4	132721668	132722840
chr4	132725163	132726542
chr4	132728123	132729491
chr4	132729625	132730886
chr4	132731700	132733107
chr4	132750859	132752267
chr4	132752755	132754120
chr4	132768747	132770112
chr4	132776137	132777417
chr4	132782077	132782568
chr4	132796022	132798038
chr4	132806896	132807471
chr4	132812841	132813415
chr4	132819301	132820702
chr4	132832042	132832611
chr4	132833479	132835260
chr4	132837094	132838675
chr4	132854065	132855437
chr4	132895520	132896900
chr4	132912052	132912500
chr4	132924981	132926556
chr4	132930419	132931700
chr4	132934149	132935518
chr4	132998027	132999434
chr4	133035341	133036754
chr4	133040001	133040561
chr4	133045440	133046016
chr4	133047596	133048156
chr4	133049800	133050366
chr4	133052077	133053499
chr4	133053642	133054215
chr4	133054757	133056135
chr4	133064394	133064964
chr4	133074169	133075584
chr4	133102241	133103336
chr4	133108604	133110010
chr4	133129952	133131332
chr4	133139388	133140960
chr4	133158384	133159743
chr4	133181037	133182461
chr4	133186742	133188108
chr4	133189643	133190896
chr4	133207492	133208905
chr4	133215780	133217143
chr4	133228067	133230231
chr4	133231002	133232174
chr4	133251692	133252186
chr4	133262117	133263480
chr4	133273319	133274693
chr4	133306746	133308116
chr4	133309066	133311239
chr4	133312484	133313862
chr4	133330916	133332200
chr4	133357556	133358059
chr4	133360146	133361503
chr4	133368885	133370294
chr4	133376056	133377428
chr4	133419816	133421188
chr4	133430946	133432316
chr4	133444007	133445377
chr4	133466086	133467455
chr4	133522264	133525576
chr4	133557233	133558404
chr4	133575041	133576449
chr4	133623658	133625034
chr4	133651404	133653850
chr4	133657793	133659172
chr4	133683779	133686334
chr4	133743322	133744689
chr4	133759213	133760593
chr4	133783594	133784957
chr4	133794604	133795805
chr4	133798974	133800341
chr4	133801809	133803179
chr4	133809155	133811721
chr4	133842892	133845413
chr4	133855729	133857108
chr4	133870326	133871701
chr4	133898253	133899668
chr4	133926248	133927652
chr4	133928752	133930051
chr4	133951526	133954033
chr4	133956442	133957764
chr4	133958127	133959569
chr4	133971859	133973114
chr4	133985794	133987156
chr4	133994794	133996172
chr4	133997219	133998631
chr4	133999809	134001034
chr4	134001467	134002752
chr4	134004237	134005483
chr4	134005999	134007774
chr4	134009199	134010485
chr4	134021477	134022856
chr4	134023049	134025104
chr4	134026247	134028655
chr4	134029532	134030876
chr4	134039186	134040585
chr4	134051971	134053823
chr4	134066203	134067577
chr4	134072563	134073938
chr4	134079321	134079811
chr4	134090386	134092570
chr4	134108371	134108951
chr4	134109271	134109787
chr4	134124059	134125440
chr4	134136186	134137558
chr4	134156436	134157823
chr4	134172891	134173449
chr4	134175051	134176418
chr4	134182371	134183782
chr4	134187586	134188923
chr4	134197383	134198761
chr4	134238211	134239581
chr4	134259957	134261891
chr4	134275680	134277046
chr4	134291891	134293302
chr4	134300787	134302166
chr4	134303882	134305257
chr4	134322962	134325584
chr4	134409037	134410929
chr4	134419748	134421155
chr4	134470052	134472536
chr4	134473932	134475012
chr4	134478832	134480373
chr4	134486187	134487719
chr4	134675851	134677277
chr4	134809773	134811134
chr4	134813796	134815176
chr4	134828669	134830315
chr4	134841903	134843302
chr4	134847761	134849142
chr4	134853101	134854479
chr4	134862781	134864147
chr4	134867850	134869263
chr4	134908840	134910814
chr4	134918475	134919848
chr4	134934877	134935370
chr4	134941891	134943247
chr4	134954432	134955844
chr4	134972893	134974260
chr4	134989298	134991183
chr4	135050712	135052561
chr4	135086758	135088133
chr4	135129836	135131237
chr4	135153187	135153677
chr4	135181866	135183235
chr4	135241662	135243038
chr4	135283370	135284741
chr4	135314921	135316348
chr4	135384077	135385447
chr4	135387500	135388859
chr4	135410863	135412863
chr4	135428902	135431428
chr4	135431837	135433204
chr4	135450736	135451987
chr4	135475950	135477311
chr4	135501660	135503284
chr4	135505340	135506737
chr4	135518663	135520039
chr4	135520383	135521756
chr4	135528063	135530187
chr4	135542658	135544839
chr4	135577864	135578653
chr4	135578695	135579239
chr4	135609858	135610984
chr4	135649785	135651600
chr4	135660262	135661628
chr4	135678254	135679565
chr4	135690745	135692131
chr4	135699030	135701582
chr4	135703410	135704836
chr4	135727599	135729025
chr4	135761582	135762950
chr4	135766647	135767222
chr4	135769342	135769922
chr4	135772547	135773122
chr4	135775242	135775782
chr4	135779864	135781264
chr4	135788994	135789568
chr4	135793840	135794419
chr4	135795944	135796519
chr4	135796740	135797349
chr4	135803165	135804535
chr4	135816500	135817078
chr4	135840037	135842647
chr4	135865892	135867543
chr4	135978782	135981192
chr4	136018111	136019388
chr4	136021735	136023139
chr4	136024966	136027316
chr4	136103650	136105018
chr4	136149544	136150877
chr4	136157851	136160357
chr4	136165737	136167022
chr4	136177827	136179231
chr4	136297526	136298903
chr4	136391339	136393620
chr4	136441792	136443811
chr4	136447056	136448428
chr4	136449131	136450490
chr4	136453802	136455174
chr4	136455314	136456237
chr4	136513025	136514414
chr4	136599432	136600843
chr4	136604902	136606317
chr4	136721271	136722688
chr4	136832842	136834976
chr4	136850061	136851438
chr4	136912711	136914088
chr4	136914096	136915465
chr4	136923576	136925013
chr4	136943511	136944894
chr4	136966130	136967385
chr4	136986886	136988062
chr4	137008509	137009883
chr4	137024009	137025383
chr4	137044472	137045843
chr4	137054009	137055389
chr4	137093664	137094878
chr4	137131515	137132766
chr4	137149123	137150783
chr4	137183984	137185350
chr4	137219934	137221749
chr4	137236887	137238382
chr4	137254304	137255680
chr4	137322684	137324083
chr4	137326030	137327397
chr4	137352594	137353959
chr4	137368883	137370240
chr4	137417507	137418865
chr4	137420017	137421390
chr4	137475717	137477090
chr4	137497254	137498656
chr4	137548407	137550851
chr4	137592181	137593548
chr4	137607057	137608340
chr4	137617392	137618817
chr4	137619382	137620712
chr4	137623735	137625107
chr4	137629335	137629862
chr4	137640377	137641756
chr4	137684615	137685989
chr4	137716533	137717897
chr4	137718414	137720952
chr4	137735999	137737332
chr4	137771819	137774028
chr4	137802014	137803425
chr4	137805265	137807200
chr4	137817285	137818857
chr4	137827490	137828863
chr4	137833668	137835072
chr4	137845063	137846425
chr4	137849647	137850897
chr4	137859956	137861345
chr4	137872407	137873796
chr4	137877893	137878433
chr4	137879478	137880532
chr4	137881306	137883124
chr4	137924167	137925573
chr4	137950786	137952155
chr4	137952664	137954088
chr4	137970622	137972033
chr4	137989917	137991299
chr4	138002997	138005136
chr4	138009682	138011769
chr4	138018772	138020183
chr4	138024077	138025490
chr4	138049133	138050539
chr4	138051663	138053079
chr4	138060393	138061761
chr4	138068555	138069970
chr4	138072390	138073754
chr4	138074360	138075761
chr4	138080380	138082843
chr4	138084330	138086757
chr4	138093035	138094408
chr4	138103491	138104827
chr4	138108626	138110039
chr4	138110761	138112160
chr4	138138428	138139825
chr4	138180208	138181566
chr4	138215483	138216895
chr4	138233243	138234629
chr4	138241553	138242917
chr4	138247960	138249382
chr4	138257990	138259410
chr4	138266040	138267430
chr4	138280221	138282873
chr4	138293386	138296049
chr4	138303132	138304455
chr4	138313811	138315182
chr4	138330948	138332361
chr4	138343156	138344456
chr4	138357324	138358729
chr4	138361338	138361900
chr4	138375481	138376861
chr4	138387063	138388499
chr4	138407773	138409064
chr4	138410783	138412165
chr4	138419681	138421060
chr4	138433152	138434527
chr4	138437757	138439133
chr4	138455057	138456423
chr4	138470163	138471569
chr4	138522007	138523694
chr4	138528112	138529610
chr4	138536552	138537126
chr4	138542402	138542969
chr4	138556793	138557320
chr4	138560752	138561279
chr4	138563992	138564551
chr4	138573343	138573909
chr4	138574393	138574977
chr4	138575683	138576226
chr4	138580243	138580811
chr4	138585243	138585853
chr4	138589253	138589819
chr4	138594753	138595311
chr4	138598446	138599027
chr4	138602343	138602920
chr4	138607641	138608215
chr4	138608541	138609115
chr4	138610441	138611015
chr4	138613196	138613760
chr4	138623481	138624877
chr4	138629797	138632403
chr4	138634643	138635204
chr4	138647948	138650558
chr4	138657283	138658661
chr4	138666933	138668064
chr4	138686106	138687497
chr4	138687535	138688692
chr4	138724934	138726211
chr4	138731391	138732760
chr4	138736871	138738248
chr4	138747807	138750736
chr4	138752432	138752928
chr4	138759717	138761134
chr4	138763932	138765303
chr4	138765993	138767044
chr4	138769197	138770545
chr4	138780852	138781497
chr4	138787379	138789882
chr4	138797739	138799118
chr4	138814507	138815917
chr4	138854164	138855538
chr4	138865839	138868287
chr4	138894003	138894417
chr4	138907683	138910217
chr4	138935873	138937232
chr4	138987917	138989335
chr4	138999262	138999781
chr4	139045779	139047162
chr4	139085763	139087159
chr4	139129330	139131338
chr4	139154440	139155762
chr4	139157265	139158627
chr4	139178110	139179568
chr4	139199250	139200631
chr4	139208757	139210170
chr4	139389182	139390542
chr4	139481820	139483196
chr4	139489289	139490661
chr4	139499724	139501147
chr4	139518109	139519480
chr4	139522702	139525417
chr4	139594224	139595605
chr4	139625474	139626851
chr4	139639657	139641025
chr4	139672121	139672773
chr4	139703077	139704445
chr4	139710073	139711474
chr4	139728125	139729497
chr4	139774169	139775537
chr4	139793003	139794359
chr4	139801868	139804375
chr4	139834252	139835665
chr4	140002243	140003640
chr4	140011264	140012636
chr4	140014259	140015631
chr4	140024954	140026332
chr4	140052700	140053637
chr4	140136813	140138196
chr4	140172842	140174208
chr4	140179239	140180614
chr4	140185864	140187257
chr4	140196823	140198221
chr4	140203813	140206342
chr4	140212694	140215165
chr4	140222094	140223323
chr4	140256419	140258096
chr4	140258584	140259949
chr4	140266094	140267470
chr4	140269734	140270990
chr4	140279991	140281395
chr4	140298859	140300219
chr4	140330412	140331700
chr4	140366200	140368231
chr4	140401993	140403316
chr4	140427907	140429288
chr4	140461571	140462942
chr4	140466630	140468007
chr4	140470331	140471696
chr4	140485431	140486799
chr4	140500421	140501591
chr4	140514112	140515484
chr4	140516482	140518135
chr4	140542079	140543506
chr4	140565689	140567250
chr4	140567574	140568953
chr4	140571634	140573000
chr4	140609144	140611286
chr4	140616254	140618152
chr4	140634554	140635886
chr4	140643562	140644959
chr4	140670099	140671504
chr4	140686529	140687898
chr4	140689744	140691105
chr4	140694837	140697424
chr4	140702940	140704537
chr4	140727197	140728567
chr4	140729419	140730777
chr4	140731737	140733145
chr4	140734492	140735860
chr4	140766350	140767351
chr4	140769440	140770564
chr4	140798089	140799502
chr4	140800384	140801641
chr4	140856436	140857830
chr4	140923570	140924773
chr4	140938195	140938763
chr4	140940490	140941105
chr4	140945040	140945610
chr4	140950448	140951025
chr4	140954313	140956333
chr4	140960191	140960769
chr4	140967243	140967811
chr4	140972206	140973617
chr4	140975986	140977362
chr4	140981306	140982683
chr4	140991324	140993445
chr4	140999939	141001425
chr4	141009837	141011243
chr4	141033852	141035251
chr4	141056732	141057938
chr4	141058462	141059714
chr4	141062292	141063659
chr4	141069672	141071033
chr4	141090317	141091602
chr4	141091761	141093139
chr4	141094206	141096234
chr4	141100861	141102987
chr4	141111838	141112421
chr4	141114647	141116294
chr4	141125008	141126388
chr4	141129171	141130526
chr4	141130951	141131524
chr4	141154792	141155370
chr4	141156146	141157509
chr4	141160101	141160677
chr4	141162387	141162833
chr4	141169581	141171266
chr4	141173491	141174074
chr4	141174646	141176815
chr4	141179442	141180015
chr4	141180042	141181909
chr4	141198845	141200198
chr4	141204460	141205837
chr4	141219600	141221723
chr4	141235698	141236265
chr4	141236643	141237214
chr4	141238703	141239279
chr4	141241928	141243298
chr4	141277791	141278363
chr4	141278401	141281045
chr4	141290694	141291271
chr4	141301884	141303304
chr4	141306247	141306658
chr4	141322387	141323744
chr4	141334997	141336359
chr4	141340447	141341821
chr4	141346852	141348263
chr4	141348632	141350196
chr4	141382338	141383607
chr4	141399532	141400944
chr4	141402627	141403866
chr4	141418639	141419960
chr4	141422550	141423923
chr4	141430429	141432545
chr4	141434356	141435649
chr4	141438026	141439407
chr4	141441331	141442706
chr4	141451593	141452965
chr4	141453473	141454861
chr4	141455108	141456480
chr4	141507956	141509318
chr4	141514867	141516279
chr4	141519735	141521160
chr4	141538197	141539612
chr4	141566997	141567567
chr4	141567862	141569286
chr4	141570791	141571291
chr4	141573501	141574103
chr4	141593971	141595384
chr4	141597541	141598069
chr4	141600241	141600810
chr4	141608543	141609119
chr4	141613068	141614409
chr4	141616648	141617225
chr4	141621495	141622867
chr4	141622930	141623416
chr4	141624940	141625516
chr4	141626446	141628015
chr4	141630993	141631565
chr4	141632952	141634281
chr4	141635392	141635957
chr4	141636622	141638011
chr4	141639502	141641928
chr4	141644455	141645032
chr4	141651443	141652013
chr4	141653494	141654069
chr4	141658895	141659466
chr4	141711630	141713010
chr4	141715765	141717078
chr4	141721386	141723458
chr4	141729381	141730750
chr4	141735946	141737310
chr4	141745005	141746377
chr4	141747375	141748735
chr4	141750702	141752127
chr4	141766424	141767797
chr4	141795606	141796981
chr4	141806831	141808208
chr4	141857287	141858663
chr4	142259858	142260349
chr4	142344794	142346973
chr4	142624861	142625505
chr4	142681068	142681565
chr4	142726597	142727482
chr4	142751185	142752555
chr4	142801202	142804288
chr4	142889763	142891173
chr4	142938951	142940367
chr4	142969056	142970749
chr4	142983678	142985009
chr4	143001618	143003656
chr4	143040505	143041517
chr4	143100507	143101942
chr4	143125146	143126574
chr4	143140895	143142325
chr4	143156661	143158081
chr4	143204199	143205577
chr4	143247439	143248447
chr4	143308678	143309713
chr4	143378550	143379728
chr4	143406289	143407685
chr4	143435699	143436908
chr4	143490616	143491439
chr4	143491451	143491978
chr4	143541333	143542078
chr4	143542083	143542637
chr4	143584574	143585897
chr4	143648329	143648951
chr4	143649129	143649708
chr4	143689122	143690473
chr4	143752855	143754270
chr4	143779910	143781320
chr4	143803275	143804607
chr4	143870667	143872067
chr4	143919449	143920851
chr4	143947160	143948557
chr4	143968140	143969474
chr4	143998661	144000089
chr4	144028982	144029792
chr4	144029807	144030373
chr4	144053963	144055328
chr4	144109020	144110386
chr4	144155337	144156714
chr4	144202900	144204315
chr4	144276564	144277930
chr4	144311600	144312339
chr4	144312529	144312985
chr4	144376781	144377390
chr4	144377439	144378157
chr4	144482027	144484984
chr4	144487308	144488682
chr4	144496273	144497647
chr4	144498113	144499441
chr4	144519620	144521001
chr4	144593441	144594823
chr4	144600461	144601830
chr4	144607386	144608809
chr4	144609289	144610657
chr4	144614899	144616276
chr4	144641959	144643324
chr4	144672997	144674331
chr4	144686467	144687829
chr4	144713632	144715996
chr4	144720115	144721496
chr4	144726405	144727775
chr4	144780871	144782240
chr4	144784136	144786639
chr4	144789731	144790983
chr4	144818713	144820085
chr4	144822638	144823713
chr4	144829824	144831243
chr4	144835664	144838371
chr4	144905342	144906716
chr4	144999701	145000147
chr4	145053403	145054834
chr4	145206433	145207730
chr4	145259901	145261311
chr4	145273069	145273477
chr4	145397068	145397478
chr4	145426411	145427748
chr4	145650522	145651778
chr4	145683662	145684086
chr4	145684172	145684812
chr4	145696484	145697727
chr4	145716951	145717664
chr4	145722479	145723056
chr4	145749351	145750731
chr4	145850201	145851206
chr4	145891648	145892012
chr4	145930274	145930805
chr4	145953344	145954573
chr4	146034221	146035641
chr4	146064007	146065353
chr4	146123885	146125617
chr4	146207160	146207689
chr4	146315961	146316408
chr4	146395614	146396562
chr4	146442828	146443494
chr4	146505498	146506155
chr4	146506338	146506874
chr4	146513590	146514609
chr4	146515853	146516314
chr4	146549626	146550493
chr4	146561256	146561820
chr4	146561911	146562389
chr4	146573397	146573889
chr4	146584346	146584764
chr4	146658246	146658667
chr4	146679483	146680130
chr4	146733262	146733664
chr4	146778604	146778972
chr4	146806004	146806952
chr4	146926698	146928005
chr4	147016906	147017743
chr4	147017761	147018277
chr4	147077134	147078407
chr4	147138949	147139320
chr4	147184231	147185574
chr4	147196604	147198009
chr4	147222184	147224157
chr4	147242379	147244521
chr4	147278226	147280717
chr4	147296006	147297385
chr4	147310016	147312597
chr4	147313965	147315712
chr4	147339699	147340194
chr4	147359204	147360578
chr4	147374144	147375562
chr4	147412109	147414563
chr4	147414593	147416000
chr4	147427489	147428859
chr4	147432196	147433571
chr4	147462467	147463889
chr4	147505098	147506508
chr4	147513901	147515342
chr4	147521396	147522778
chr4	147525024	147527939
chr4	147533184	147535906
chr4	147540454	147541800
chr4	147547545	147548941
chr4	147661195	147663772
chr4	147671004	147672378
chr4	147730608	147732035
chr4	147739815	147740349
chr4	147745453	147745987
chr4	147757949	147759313
chr4	147818006	147820515
chr4	147822027	147823357
chr4	147874872	147876242
chr4	147882132	147883509
chr4	147886622	147888001
chr4	147892092	147893502
chr4	147931924	147933374
chr4	147962727	147963929
chr4	147964468	147966316
chr4	147975945	147977323
chr4	147977890	147979260
chr4	148000325	148002717
chr4	148016731	148018128
chr4	148177791	148179166
chr4	148254237	148254728
chr4	148474215	148475622
chr4	148477770	148478941
chr4	148501142	148502546
chr4	148512217	148513261
chr4	148541114	148542522
chr4	148547029	148548421
chr4	148593692	148595018
chr4	148614619	148615994
chr4	148618421	148619753
chr4	148621359	148622729
chr4	148629099	148630456
chr4	148639197	148640556
chr4	148646116	148647496
chr4	148680396	148681778
chr4	148682101	148683522
chr4	148711290	148712660
chr4	148713830	148715201
chr4	148716415	148717791
chr4	148738188	148739557
chr4	148752342	148753709
chr4	148768632	148770038
chr4	148770313	148771687
chr4	148799847	148802403
chr4	148829652	148830771
chr4	148858738	148860814
chr4	148869774	148871754
chr4	148891643	148893421
chr4	148911271	148912642
chr4	148918516	148919895
chr4	148930016	148931393
chr4	148936093	148937494
chr4	148938461	148939873
chr4	148943343	148944669
chr4	148959871	148962087
chr4	149002724	149004145
chr4	149006489	149007878
chr4	149030186	149031353
chr4	149037750	149039128
chr4	149050488	149051641
chr4	149070391	149070999
chr4	149072146	149072715
chr4	149073231	149074485
chr4	149076031	149077524
chr4	149086001	149086565
chr4	149096696	149097263
chr4	149098999	149099570
chr4	149101091	149101665
chr4	149103244	149103817
chr4	149107296	149108582
chr4	149112169	149113866
chr4	149124841	149125420
chr4	149126091	149126670
chr4	149132199	149133568
chr4	149147384	149150065
chr4	149156291	149157699
chr4	149165533	149166897
chr4	149169848	149171204
chr4	149171810	149173212
chr4	149183985	149185074
chr4	149230268	149231642
chr4	149250519	149251888
chr4	149257243	149258622
chr4	149259989	149261358
chr4	149263623	149265030
chr4	149274518	149275887
chr4	149295529	149296934
chr4	149327500	149328868
chr4	149329410	149330780
chr4	149351392	149352763
chr4	149377698	149378888
chr4	149382288	149384804
chr4	149404285	149405663
chr4	149441854	149443231
chr4	149460913	149462287
chr4	149492749	149494119
chr4	149522381	149523760
chr4	149575535	149576957
chr4	149604309	149605688
chr4	149608158	149609522
chr4	149610409	149612148
chr4	149631565	149632961
chr4	149654536	149658059
chr4	149770433	149771843
chr4	149847050	149848423
chr4	149861931	149863343
chr4	149882761	149884139
chr4	149890986	149892370
chr4	149909619	149910793
chr4	149918228	149919598
chr4	149926267	149927476
chr4	149930102	149931512
chr4	149937519	149938933
chr4	149942795	149944175
chr4	149945836	149947175
chr4	149957326	149958731
chr4	149958821	149960148
chr4	149961271	149962650
chr4	149979630	149981033
chr4	150019051	150019536
chr4	150026586	150027916
chr4	150086562	150087937
chr4	150103893	150104975
chr4	150131177	150132582
chr4	150172986	150174408
chr4	150228491	150230767
chr4	150234776	150235945
chr4	150243130	150244541
chr4	150245115	150246491
chr4	150284327	150285732
chr4	150287721	150289093
chr4	150293557	150294933
chr4	150301400	150302802
chr4	150311051	150312451
chr4	150370495	150371919
chr4	150417869	150420440
chr4	150431199	150433727
chr4	150462998	150464409
chr4	150477378	150478755
chr4	150481689	150483070
chr4	150502664	150504064
chr4	150513971	150515345
chr4	150785551	150786923
chr4	151011218	151012465
chr4	151015266	151016524
chr4	151102633	151103895
chr4	151197411	151198788
chr4	151236174	151237591
chr4	151293744	151294307
chr4	151307124	151308527
chr4	151308592	151309210
chr4	151342490	151343059
chr4	151343577	151344149
chr4	151357544	151358107
chr4	151360344	151360922
chr4	151362244	151364763
chr4	151368094	151368677
chr4	151370174	151371980
chr4	151382294	151384068
chr4	151402079	151403444
chr4	151412726	151414310
chr4	151460282	151461639
chr4	151461832	151463198
chr4	151465799	151467182
chr4	151470117	151471541
chr4	151474487	151475896
chr4	151489332	151491453
chr4	151503329	151504747
chr4	151510725	151511937
chr4	151526813	151527991
chr4	151532268	151533669
chr4	151551168	151552902
chr4	151559543	151561025
chr4	151563540	151564917
chr4	151566573	151567986
chr4	151573371	151574620
chr4	151576434	151577711
chr4	151594769	151596126
chr4	151600572	151601944
chr4	151618993	151620365
chr4	151647268	151649159
chr4	151666073	151667442
chr4	151670613	151672269
chr4	151693031	151694430
chr4	151697886	151700534
chr4	151711718	151713833
chr4	151718916	151720303
chr4	151723251	151724641
chr4	151755877	151757252
chr4	151764877	151766274
chr4	151779149	151780519
chr4	151801764	151802896
chr4	151821388	151822762
chr4	151823254	151824836
chr4	151830504	151831882
chr4	151840649	151842022
chr4	151851269	151853360
chr4	151865604	151866998
chr4	151959431	151960812
chr4	151988552	151989921
chr4	152015332	152016700
chr4	152071000	152072351
chr4	152236365	152237728
chr4	152254390	152254969
chr4	152273339	152274738
chr4	152392265	152393636
chr4	152590220	152592695
chr4	152791039	152792410
chr4	152798275	152799645
chr4	152812990	152814386
chr4	152833755	152835124
chr4	152856055	152858600
chr4	152921657	152923063
chr4	152977662	152979023
chr4	153140726	153143102
chr4	153277597	153278040
chr4	153324877	153326255
chr4	153330583	153332033
chr4	153348277	153350829
chr4	153362027	153362566
chr4	153380777	153382146
chr4	153384952	153386617
chr4	153396812	153398176
chr4	153400462	153401818
chr4	153417079	153418370
chr4	153426584	153427078
chr4	153471586	153472954
chr4	153500724	153501167
chr4	153514608	153517149
chr4	153534423	153536205
chr4	153544112	153545486
chr4	153554301	153556311
chr4	153558531	153559933
chr4	153626904	153627405
chr4	153674298	153675703
chr4	153706764	153708143
chr4	153710602	153711978
chr4	153765400	153766763
chr4	153767054	153768430
chr4	153855951	153857324
chr4	153880662	153882040
chr4	153918497	153919904
chr4	153922426	153923802
chr4	153924017	153925439
chr4	153929771	153931181
chr4	153944474	153945853
chr4	153957064	153958444
chr4	153960102	153961460
chr4	153973132	153974515
chr4	154006960	154008337
chr4	154010626	154012672
chr4	154014752	154016128
chr4	154022853	154024219
chr4	154042273	154043640
chr4	154144341	154144861
chr4	154229366	154230933
chr4	154242987	154244357
chr4	154268040	154269413
chr4	154273445	154274824
chr4	154284638	154285810
chr4	154302478	154304012
chr4	154330566	154331925
chr4	154334326	154335733
chr4	154337533	154339014
chr4	154385389	154386753
chr4	154388019	154389393
chr4	154391044	154392415
chr4	154414031	154415370
chr4	154416190	154417527
chr4	154440432	154441810
chr4	154459985	154462101
chr4	154487453	154488806
chr4	154503308	154504685
chr4	154517596	154518959
chr4	154524318	154525694
chr4	154534546	154535919
chr4	154537181	154538553
chr4	154547321	154548695
chr4	154551716	154553135
chr4	154560548	154561932
chr4	154566252	154567621
chr4	154569962	154571337
chr4	154571762	154572286
chr4	154574139	154575510
chr4	154590452	154591820
chr4	154595627	154598465
chr4	154607675	154609018
chr4	154620382	154621742
chr4	154623200	154624768
chr4	154654610	154656021
chr4	154656952	154658376
chr4	154668595	154669967
chr4	154678902	154680313
chr4	154688970	154690338
chr4	154705632	154707060
chr4	154710822	154712157
chr4	154718625	154719994
chr4	154720190	154721564
chr4	154735835	154737213
chr4	154756132	154757496
chr4	154771272	154773848
chr4	154782591	154783999
chr4	154796108	154797488
chr4	154805658	154807048
chr4	154825556	154826121
chr4	154842515	154843936
chr4	154844440	154845015
chr4	154846195	154846768
chr4	154847106	154847674
chr4	154855581	154856902
chr4	154861475	154862869
chr4	154864241	154866129
chr4	154878445	154879819
chr4	154909171	154910540
chr4	154915203	154916578
chr4	154935791	154939231
chr4	154940243	154940824
chr4	154974874	154977053
chr4	154997917	155000556
chr4	155027786	155029201
chr4	155042821	155045035
chr4	155067745	155069466
chr4	155078259	155080003
chr4	155084089	155085464
chr4	155107829	155109588
chr4	155111432	155112807
chr4	155120242	155121618
chr4	155134192	155136922
chr4	155143654	155145069
chr4	155146944	155147523
chr4	155148964	155150535
chr4	155154377	155155782
chr4	155157724	155160207
chr4	155160284	155161615
chr4	155176622	155178618
chr4	155185552	155187244
chr4	155204667	155206639
chr4	155213087	155214455
chr4	155220533	155222188
chr4	155237763	155239135
chr4	155242970	155245240
chr4	155257365	155258727
chr4	155265275	155267493
chr4	155274630	155276046
chr4	155316969	155318943
chr4	155319844	155321084
chr4	155335718	155337097
chr4	155365921	155368339
chr4	155387095	155388471
chr4	155398225	155399606
chr4	155399740	155401120
chr4	155405275	155406688
chr4	155409200	155409723
chr4	155425235	155426603
chr4	155428390	155431573
chr4	155437950	155438517
chr4	155444356	155444918
chr4	155451541	155452113
chr4	155483537	155484791
chr4	155505582	155506948
chr4	155507382	155508753
chr4	155555395	155555963
chr4	155559418	155560785
chr4	155562568	155564316
chr4	155570703	155573307
chr4	155574428	155576629
chr4	155576693	155578220
chr4	155579740	155580319
chr4	155589328	155590704
chr4	155602943	155604323
chr4	155604524	155605894
chr4	155607754	155610672
chr4_random	109099	110491
chr5	3343601	3344980
chr5	3502377	3503743
chr5	3543136	3544583
chr5	3571006	3572138
chr5	3583030	3584446
chr5	3595368	3598231
chr5	3646943	3649592
chr5	3656898	3657720
chr5	3715033	3716434
chr5	3773088	3774171
chr5	3802249	3804823
chr5	3844462	3845871
chr5	3894223	3895588
chr5	3927486	3929106
chr5	4103934	4106365
chr5	4191656	4193064
chr5	4221720	4223095
chr5	4449826	4450282
chr5	4757188	4759879
chr5	4989859	4991229
chr5	4992564	4993935
chr5	5012439	5013816
chr5	5202677	5203083
chr5	5235652	5236145
chr5	5253842	5255217
chr5	5261637	5262989
chr5	5265417	5266831
chr5	5302493	5303897
chr5	5342126	5343498
chr5	5379392	5381923
chr5	5419811	5420351
chr5	5479436	5480851
chr5	5514015	5516654
chr5	5559795	5561176
chr5	5562050	5562551
chr5	5573090	5574453
chr5	5664525	5665906
chr5	5693808	5696217
chr5	5749611	5751029
chr5	6784355	6784805
chr5	7303459	7304839
chr5	7344674	7346071
chr5	7654239	7654684
chr5	7655024	7656080
chr5	7917162	7919095
chr5	7959762	7961136
chr5	8045370	8046740
chr5	8055720	8057208
chr5	8073384	8074761
chr5	8226985	8228368
chr5	8256336	8256828
chr5	8289640	8291054
chr5	8310457	8312882
chr5	8367278	8369807
chr5	8422135	8424379
chr5	8570797	8572175
chr5	8622007	8624139
chr5	8659393	8660757
chr5	8797439	8798845
chr5	8819484	8820664
chr5	8893011	8894391
chr5	8944257	8945617
chr5	8996711	8998867
chr5	9042127	9043507
chr5	9099675	9101439
chr5	9106330	9107707
chr5	9161276	9163445
chr5	9265210	9266858
chr5	9374993	9376394
chr5	9417159	9418572
chr5	9494102	9495472
chr5	9497055	9498469
chr5	9540831	9542210
chr5	9569830	9571202
chr5	9573249	9575371
chr5	9578834	9580233
chr5	9661670	9663082
chr5	9668815	9670177
chr5	9670361	9671741
chr5	9686792	9688162
chr5	9702178	9704335
chr5	9704748	9706119
chr5	9706551	9708801
chr5	9715568	9716931
chr5	9719316	9720758
chr5	9721068	9724333
chr5	9724366	9727026
chr5	10561623	10563020
chr5	10864409	10865685
chr5	11339787	11340191
chr5	11340242	11341061
chr5	11594323	11594958
chr5	11769663	11771014
chr5	11917354	11917989
chr5	11918159	11918565
chr5	12355638	12356046
chr5	12382468	12383875
chr5	12506963	12508375
chr5	13073384	13073794
chr5	13383983	13385359
chr5	13396077	13397290
chr5	13398288	13400149
chr5	13401758	13403140
chr5	13667274	13668637
chr5	13790912	13792092
chr5	14024570	14025939
chr5	14091848	14093226
chr5	14514055	14515607
chr5	14629196	14630609
chr5	14698844	14700213
chr5	14832595	14834925
chr5	14905349	14905774
chr5	14914513	14914974
chr5	14915363	14916566
chr5	14927265	14927927
chr5	14938920	14940078
chr5	14944585	14945863
chr5	14947755	14948417
chr5	14951580	14951987
chr5	14970578	14971457
chr5	14979358	14980611
chr5	14987283	14988136
chr5	14994918	14996399
chr5	15004528	15005692
chr5	15006200	15007047
chr5	15033475	15034722
chr5	15041504	15042258
chr5	15043650	15044270
chr5	15051501	15053017
chr5	15061811	15062392
chr5	15112516	15112956
chr5	15122279	15122838
chr5	15124211	15125539
chr5	15159031	15159592
chr5	15163222	15164584
chr5	15176796	15177575
chr5	15178081	15178606
chr5	15178956	15179480
chr5	15184576	15187194
chr5	15194767	15195574
chr5	15196427	15197015
chr5	15197892	15198350
chr5	15209002	15209665
chr5	15216422	15216799
chr5	15220502	15221791
chr5	15389879	15390964
chr5	15439808	15441537
chr5	15507615	15509040
chr5	15510083	15512453
chr5	15802234	15803628
chr5	15975468	15976838
chr5	16058602	16060424
chr5	16973890	16974391
chr5	16974520	16975232
chr5	16981343	16982654
chr5	17001471	17002835
chr5	17079463	17081321
chr5	17282315	17282801
chr5	17291780	17292297
chr5	17342020	17343388
chr5	17355890	17357328
chr5	17395079	17396443
chr5	17467688	17469067
chr5	17816714	17817999
chr5	17831129	17832510
chr5	17865197	17867945
chr5	17989353	17990727
chr5	18128009	18128502
chr5	18732153	18734085
chr5	18827930	18829305
chr5	18834522	18835832
chr5	19051085	19053788
chr5	19058237	19059616
chr5	19250359	19251735
chr5	19252295	19253666
chr5	19412612	19414559
chr5	19610163	19611541
chr5	19615152	19616523
chr5	19645912	19647324
chr5	19732041	19733421
chr5	19733738	19735126
chr5	19735551	19738009
chr5	19762298	19763676
chr5	19781183	19782546
chr5	19789423	19790797
chr5	19791899	19793256
chr5	19809054	19810458
chr5	19816368	19817744
chr5	19821513	19822861
chr5	19852215	19852704
chr5	19863795	19866426
chr5	19868185	19869563
chr5	19951593	19952967
chr5	19953303	19954691
chr5	19966748	19968125
chr5	19989118	19990483
chr5	19992598	19993971
chr5	19994483	19995847
chr5	19997188	20000980
chr5	20016308	20017686
chr5	20029333	20030741
chr5	20031312	20032680
chr5	20064951	20066311
chr5	20068611	20069981
chr5	20072812	20074174
chr5	20074282	20075693
chr5	20083556	20084935
chr5	20088336	20089714
chr5	20096131	20097509
chr5	20128219	20129627
chr5	20139697	20141076
chr5	20145777	20147143
chr5	20158989	20160354
chr5	20173964	20175340
chr5	20181673	20183047
chr5	20186251	20187629
chr5	20189841	20191207
chr5	20205228	20206649
chr5	20207413	20208785
chr5	20387564	20389616
chr5	20456098	20459312
chr5	20560197	20563306
chr5	20674597	20675166
chr5	20675942	20676512
chr5	20677542	20678118
chr5	20680588	20681930
chr5	20691374	20692753
chr5	20694143	20694718
chr5	20753031	20754403
chr5	20766992	20767570
chr5	20769291	20769870
chr5	20776840	20777334
chr5	20777795	20778362
chr5	20780242	20780817
chr5	20805040	20805614
chr5	20814641	20815224
chr5	20860295	20860860
chr5	20877784	20879156
chr5	20888550	20889118
chr5	20897394	20898000
chr5	20900940	20901547
chr5	20930026	20932189
chr5	21048644	21050013
chr5	21059673	21061918
chr5	21067292	21067774
chr5	21113701	21115079
chr5	21150741	21153196
chr5	21164496	21165099
chr5	21178771	21180144
chr5	21186296	21187666
chr5	21206841	21208858
chr5	21217998	21218573
chr5	21223407	21223811
chr5	21238417	21239813
chr5	21242269	21243648
chr5	21290155	21293445
chr5	21368165	21369534
chr5	21371725	21373132
chr5	21488241	21489600
chr5	21850824	21852199
chr5	21864594	21865091
chr5	22035139	22036509
chr5	22055292	22057293
chr5	22057334	22057820
chr5	22251302	22252723
chr5	22253002	22254377
chr5	22892025	22893306
chr5	22918754	22920150
chr5	22923515	22924888
chr5	22939299	22941872
chr5	23022543	23023966
chr5	23030438	23031805
chr5	23036608	23037980
chr5	23038058	23040184
chr5	23073371	23074666
chr5	23093230	23094608
chr5	23101691	23103089
chr5	23103886	23105254
chr5	23121565	23124062
chr5	23180909	23182845
chr5	23218780	23220066
chr5	23269899	23271305
chr5	23285774	23287193
chr5	23289819	23291226
chr5	23292853	23294268
chr5	23322191	23323563
chr5	23349477	23351476
chr5	23355708	23357127
chr5	23357347	23358766
chr5	23498443	23499811
chr5	23536795	23538165
chr5	23605711	23607723
chr5	23670081	23671613
chr5	23762916	23763288
chr5	23763311	23764061
chr5	23857112	23859120
chr5	23863197	23863774
chr5	23869218	23871505
chr5	23898251	23901032
chr5	23910154	23911529
chr5	23913751	23915158
chr5	23918564	23919965
chr5	23929186	23931727
chr5	23932630	23934037
chr5	23950066	23952718
chr5	23952871	23955326
chr5	23956701	23958669
chr5	23960341	23960948
chr5	23963341	23963915
chr5	23970592	23971169
chr5	23972202	23972766
chr5	23978702	23979274
chr5	23980592	23981170
chr5	23987146	23987713
chr5	23991095	23991656
chr5	23993650	23994218
chr5	23996142	23996718
chr5	24003702	24004259
chr5	24010242	24010820
chr5	24030394	24030971
chr5	24032394	24034347
chr5	24035153	24035711
chr5	24039294	24039867
chr5	24042858	24043420
chr5	24046243	24047910
chr5	24056560	24057131
chr5	24060043	24060623
chr5	24061578	24062990
chr5	24083577	24084986
chr5	24091867	24093435
chr5	24097223	24098779
chr5	24102422	24104902
chr5	24108122	24109498
chr5	24109922	24111332
chr5	24129403	24130777
chr5	24150563	24151882
chr5	24190699	24192306
chr5	24236794	24238170
chr5	24256140	24257532
chr5	24263953	24265381
chr5	24322286	24323663
chr5	24347369	24349843
chr5	24407680	24409081
chr5	24413756	24416027
chr5	24418786	24420203
chr5	24458188	24459560
chr5	24462812	24463302
chr5	24491149	24492513
chr5	24495777	24497193
chr5	24530902	24532315
chr5	24559544	24560923
chr5	24564345	24565762
chr5	24572240	24573609
chr5	24586565	24587937
chr5	24590210	24591583
chr5	24594381	24595749
chr5	24606086	24608148
chr5	24686593	24687968
chr5	24728003	24729532
chr5	25003759	25006291
chr5	25021304	25022557
chr5	25035129	25036747
chr5	25117487	25120188
chr5	25211909	25212630
chr5	25212766	25213301
chr5	25257031	25258407
chr5	25259486	25260890
chr5	25265341	25266673
chr5	25279011	25280398
chr5	26331732	26332954
chr5	26349812	26351072
chr5	26366377	26367704
chr5	26416227	26417490
chr5	26432214	26433558
chr5	26448340	26449663
chr5	26583685	26585004
chr5	26608030	26608523
chr5	26619448	26620816
chr5	26820145	26821550
chr5	27143192	27144565
chr5	27230608	27232039
chr5	27375040	27376875
chr5	27531630	27533030
chr5	27587663	27589076
chr5	27649955	27651347
chr5	27696661	27698026
chr5	27828325	27829486
chr5	27982034	27983415
chr5	28043625	28045036
chr5	28058220	28059581
chr5	28117380	28119765
chr5	28167786	28169201
chr5	28199783	28201206
chr5	28363581	28364957
chr5	28397244	28398903
chr5	28491528	28492930
chr5	28515057	28515508
chr5	28564712	28566093
chr5	28595562	28596062
chr5	28642857	28644417
chr5	28792816	28795307
chr5	28846971	28848349
chr5	29521412	29523248
chr5	29705233	29706524
chr5	29760509	29762062
chr5	29805301	29806672
chr5	29863790	29865137
chr5	29895074	29896849
chr5	29934749	29936148
chr5	30061620	30064147
chr5	30099035	30100398
chr5	30114841	30115897
chr5	30180575	30181949
chr5	30339113	30340385
chr5	30418784	30419865
chr5	30431079	30434350
chr5	30480945	30483205
chr5	30496572	30497947
chr5	30532552	30533006
chr5	30533394	30533968
chr5	30558459	30560065
chr5	30596862	30598240
chr5	30607216	30608622
chr5	30644712	30645794
chr5	30679806	30680336
chr5	30709051	30709861
chr5	30764596	30766000
chr5	30767779	30769141
chr5	30848513	30849884
chr5	30884602	30885108
chr5	30889827	30892698
chr5	30908393	30909789
chr5	30922858	30923574
chr5	30945669	30947035
chr5	30949473	30951472
chr5	30968217	30969957
chr5	30970142	30970709
chr5	31013008	31014969
chr5	31116234	31117799
chr5	31118149	31119524
chr5	31120864	31122234
chr5	31126269	31127557
chr5	31171311	31172881
chr5	31190377	31192067
chr5	31195220	31195699
chr5	31210460	31211834
chr5	31215299	31216866
chr5	31223567	31224935
chr5	31237730	31238744
chr5	31248090	31249551
chr5	31251415	31253189
chr5	31261852	31264435
chr5	31270344	31271764
chr5	31295727	31297100
chr5	31350114	31352979
chr5	31356444	31357812
chr5	31372055	31373428
chr5	31394636	31396051
chr5	31396311	31397605
chr5	31409985	31411354
chr5	31418351	31419664
chr5	31441564	31442966
chr5	31455719	31458279
chr5	31481997	31484231
chr5	31494969	31497187
chr5	31502559	31503059
chr5	31504714	31506358
chr5	31522088	31524547
chr5	31542591	31544165
chr5	31553375	31554777
chr5	31555915	31557283
chr5	31593784	31595154
chr5	31597774	31600652
chr5	31754103	31755510
chr5	31781897	31783279
chr5	31787522	31788896
chr5	31796433	31797832
chr5	31828663	31830842
chr5	31864220	31865597
chr5	31873105	31875167
chr5	31892010	31893404
chr5	31915890	31917016
chr5	31970013	31971376
chr5	31993959	31995328
chr5	31999423	32001699
chr5	32052973	32054348
chr5	32068811	32070203
chr5	32086271	32087627
chr5	32115165	32116533
chr5	32184469	32185765
chr5	32286070	32287486
chr5	32312054	32313430
chr5	32337924	32339336
chr5	32339815	32341191
chr5	32346635	32347999
chr5	32361150	32362526
chr5	32435552	32436926
chr5	32437192	32439488
chr5	32440112	32441479
chr5	32485118	32486494
chr5	32531778	32532289
chr5	32534385	32535743
chr5	32540798	32542142
chr5	32629696	32631624
chr5	32638034	32639398
chr5	32640419	32641791
chr5	32648192	32649574
chr5	32655249	32656654
chr5	32714499	32715842
chr5	32760336	32762020
chr5	32912552	32914247
chr5	33015488	33016518
chr5	33071363	33071903
chr5	33072668	33073320
chr5	33073528	33074021
chr5	33076368	33077189
chr5	33080023	33080644
chr5	33081503	33081983
chr5	33084018	33084578
chr5	33088563	33089942
chr5	33127809	33129829
chr5	33162525	33163657
chr5	33171409	33172826
chr5	33197173	33198539
chr5	33205664	33207035
chr5	33270128	33271507
chr5	33272633	33274019
chr5	33300990	33302233
chr5	33319137	33320504
chr5	33328045	33329418
chr5	33332875	33334241
chr5	33348478	33349846
chr5	33353563	33354937
chr5	33358120	33359491
chr5	33360305	33362161
chr5	33363535	33364947
chr5	33366280	33367684
chr5	33373005	33374402
chr5	33446167	33447542
chr5	33561185	33562561
chr5	33616347	33617721
chr5	33618040	33619358
chr5	33677523	33678896
chr5	33720637	33722211
chr5	33777047	33778412
chr5	33971439	33973987
chr5	33994422	33996891
chr5	34000087	34002188
chr5	34030827	34032189
chr5	34046978	34048350
chr5	34063668	34065645
chr5	34067987	34069360
chr5	34124554	34126699
chr5	34162085	34164261
chr5	34185060	34186458
chr5	34226257	34227433
chr5	34241917	34243296
chr5	34278102	34280604
chr5	34325208	34326815
chr5	34337934	34339745
chr5	34460678	34462097
chr5	34511820	34514519
chr5	34517555	34518971
chr5	34519408	34520789
chr5	34525055	34526465
chr5	34530183	34532037
chr5	34537283	34538696
chr5	34557999	34559369
chr5	34575202	34576578
chr5	34584972	34586345
chr5	34594939	34596235
chr5	34618573	34619947
chr5	34630118	34632640
chr5	34678031	34679718
chr5	34711465	34714110
chr5	34801255	34802627
chr5	34856936	34858303
chr5	34868140	34869155
chr5	34872137	34873503
chr5	34876202	34877574
chr5	34885307	34886698
chr5	34891522	34892925
chr5	34907552	34908925
chr5	34915473	34917507
chr5	34924373	34925693
chr5	34929993	34931277
chr5	34932858	34934233
chr5	34941647	34944030
chr5	34949366	34950740
chr5	34980066	34981436
chr5	35002321	35004293
chr5	35103685	35105252
chr5	35257857	35259232
chr5	35274088	35275448
chr5	35291390	35293124
chr5	35295900	35297277
chr5	35316497	35317864
chr5	35341020	35342875
chr5	35343357	35344730
chr5	35362282	35364405
chr5	35366308	35367682
chr5	35383497	35384858
chr5	35399022	35400634
chr5	35448654	35449141
chr5	35449154	35450040
chr5	35480690	35482063
chr5	35588195	35588888
chr5	35620516	35621880
chr5	35655393	35656806
chr5	35673858	35675267
chr5	35703498	35704873
chr5	35731059	35732423
chr5	35857827	35858327
chr5	35868567	35869779
chr5	35918009	35918541
chr5	35918669	35919405
chr5	35925004	35926374
chr5	35931714	35933089
chr5	36013198	36014587
chr5	36022728	36024105
chr5	36049198	36049646
chr5	36071183	36073625
chr5	36099932	36101487
chr5	36104687	36106103
chr5	36122642	36124011
chr5	36130542	36131918
chr5	36137133	36138508
chr5	36141888	36143266
chr5	36150303	36151678
chr5	36156592	36157960
chr5	36164717	36166072
chr5	36168989	36170364
chr5	36171905	36173281
chr5	36178879	36180253
chr5	36198128	36199539
chr5	36235260	36236957
chr5	36250072	36252090
chr5	36260242	36261638
chr5	36312389	36313771
chr5	36327005	36328407
chr5	36386810	36387305
chr5	36427981	36429343
chr5	36545964	36547342
chr5	36568806	36570193
chr5	36601948	36603378
chr5	36739966	36742457
chr5	36756832	36758248
chr5	36807133	36808494
chr5	36825856	36828629
chr5	36856003	36857335
chr5	36860248	36861611
chr5	36865234	36866603
chr5	36872378	36874941
chr5	36891344	36891796
chr5	36905685	36907085
chr5	36917660	36918961
chr5	36924220	36926751
chr5	36929165	36930557
chr5	36932470	36933873
chr5	36937080	36938486
chr5	36961409	36962728
chr5	36963204	36964546
chr5	37052110	37052514
chr5	37059709	37061050
chr5	37086751	37088955
chr5	37129772	37131137
chr5	37140212	37141584
chr5	37186754	37189702
chr5	37222191	37223567
chr5	37230401	37231809
chr5	37232771	37234169
chr5	37234961	37236322
chr5	37259116	37261547
chr5	37264986	37266360
chr5	37267727	37269809
chr5	37273452	37274823
chr5	37275092	37276446
chr5	37283797	37285183
chr5	37289411	37290784
chr5	37302216	37303591
chr5	37308245	37309667
chr5	37314720	37316091
chr5	37326890	37328266
chr5	37335609	37336988
chr5	37351634	37353015
chr5	37380514	37381922
chr5	37387356	37387874
chr5	37418629	37420010
chr5	37426804	37428183
chr5	37437635	37439053
chr5	37441385	37442778
chr5	37446068	37446566
chr5	37455751	37456926
chr5	37467636	37469050
chr5	37475075	37476471
chr5	37496253	37497633
chr5	37567655	37569080
chr5	37569896	37571282
chr5	37595358	37596779
chr5	37618443	37619839
chr5	37624176	37625584
chr5	37632592	37634124
chr5	37636292	37637901
chr5	37641803	37643176
chr5	37647968	37649370
chr5	37728424	37730392
chr5	37735392	37736766
chr5	38108687	38110058
chr5	38126047	38127442
chr5	38211099	38212499
chr5	38214739	38216102
chr5	38216114	38217483
chr5	38340238	38340732
chr5	38429694	38431170
chr5	38455354	38456729
chr5	38508020	38509392
chr5	38529675	38531038
chr5	38541555	38542932
chr5	38549845	38552386
chr5	38596625	38597988
chr5	38610780	38613359
chr5	38650874	38652323
chr5	38667932	38669299
chr5	38710042	38711419
chr5	38734922	38736291
chr5	38747388	38748769
chr5	38750687	38752088
chr5	38871846	38873130
chr5	38874921	38876166
chr5	38893682	38895097
chr5	38922537	38923909
chr5	38948992	38950411
chr5	38952522	38954505
chr5	39075197	39077451
chr5	39148517	39149013
chr5	39261128	39262493
chr5	39268223	39269631
chr5	39272658	39274063
chr5	39336696	39338066
chr5	39357559	39358932
chr5	39363951	39364452
chr5	39453241	39455408
chr5	39456411	39457788
chr5	39535920	39538155
chr5	39605207	39606579
chr5	39702496	39703075
chr5	39715667	39717039
chr5	39995114	39996483
chr5	40005852	40007229
chr5	40015112	40017477
chr5	40030557	40031955
chr5	40035038	40037576
chr5	41319597	41321005
chr5	41775620	41776118
chr5	42098468	42101061
chr5	42155750	42157122
chr5	42235857	42237178
chr5	42281875	42283228
chr5	42559802	42561217
chr5	42565854	42567283
chr5	42630373	42632977
chr5	42660191	42663603
chr5	43478588	43479962
chr5	43494462	43496033
chr5	43520815	43522076
chr5	43623993	43625409
chr5	43626887	43629276
chr5	43637077	43639131
chr5	43639387	43640750
chr5	43676493	43677858
chr5	43743440	43744811
chr5	43746140	43747551
chr5	43750055	43751460
chr5	43906095	43907515
chr5	43992463	43993830
chr5	44052723	44054303
chr5	44063197	44064392
chr5	44118942	44120356
chr5	44122908	44125254
chr5	44171458	44172692
chr5	44172913	44175099
chr5	44198840	44200218
chr5	44209427	44210838
chr5	44237327	44237891
chr5	44259355	44260966
chr5	44278343	44278949
chr5	44373338	44374715
chr5	44471071	44472449
chr5	44478143	44479554
chr5	44486298	44487675
chr5	44491563	44492935
chr5	44493268	44494638
chr5	44591757	44593130
chr5	44600267	44601644
chr5	44604649	44607398
chr5	44616987	44619542
chr5	44650810	44652180
chr5	44856372	44857773
chr5	44919967	44921343
chr5	44928009	44929382
chr5	44984240	44985616
chr5	45118662	45120028
chr5	45125092	45126502
chr5	45168806	45170139
chr5	45175869	45177242
chr5	45190074	45192660
chr5	45262451	45264581
chr5	45264620	45265117
chr5	45268355	45269721
chr5	45587567	45588929
chr5	45620442	45621820
chr5	45841759	45843138
chr5	45844279	45845654
chr5	45864018	45865390
chr5	45866054	45867461
chr5	45874214	45875626
chr5	45883905	45885598
chr5	45889034	45890445
chr5	45910609	45912176
chr5	45954663	45956025
chr5	45981053	45982430
chr5	45986686	45988059
chr5	46017962	46019365
chr5	46029911	46032449
chr5	46060471	46062643
chr5	46119126	46120497
chr5	46247916	46250485
chr5	46323941	46325321
chr5	46756528	46757020
chr5	47689986	47691363
chr5	48373775	48375657
chr5	48614508	48615880
chr5	48762932	48764285
chr5	48786104	48787483
chr5	48851432	48852807
chr5	48874195	48875605
chr5	48901293	48902712
chr5	48991219	48992644
chr5	49281093	49282468
chr5	49677195	49678576
chr5	49843597	49844971
chr5	49850530	49851954
chr5	49852027	49853226
chr5	49889138	49890538
chr5	49915235	49916660
chr5	49938470	49939814
chr5	50450529	50451903
chr5	50541864	50543237
chr5	51518339	51519276
chr5	51593651	51594377
chr5	51945612	51946888
chr5	52070375	52071778
chr5	52174184	52175557
chr5	52230353	52231109
chr5	52375788	52377159
chr5	52406709	52408087
chr5	52431428	52432839
chr5	52506760	52508106
chr5	52527550	52528927
chr5	52580902	52583478
chr5	52607962	52609365
chr5	52754340	52756189
chr5	52757031	52758426
chr5	52778575	52779988
chr5	52861933	52864482
chr5	52867044	52868453
chr5	52925094	52925667
chr5	52927095	52927670
chr5	52942094	52942669
chr5	52943654	52944222
chr5	52955441	52956011
chr5	52957094	52957701
chr5	52957824	52959189
chr5	53007179	53008550
chr5	53008944	53010318
chr5	53010544	53011948
chr5	53042556	53043928
chr5	53061230	53062599
chr5	53132114	53133475
chr5	53173599	53175204
chr5	53224671	53226198
chr5	53328858	53330239
chr5	53383823	53385205
chr5	53393623	53395003
chr5	53439888	53441261
chr5	53529044	53530439
chr5	53537704	53540131
chr5	53547041	53548412
chr5	53558131	53559508
chr5	53561819	53563199
chr5	53567124	53567654
chr5	53578172	53580107
chr5	53590742	53592163
chr5	53600882	53602315
chr5	53603759	53606380
chr5	53633686	53635071
chr5	53657647	53659218
chr5	53756934	53758307
chr5	53900015	53901421
chr5	53946314	53947671
chr5	53980513	53983056
chr5	54099255	54100623
chr5	54200161	54201529
chr5	54332228	54333629
chr5	54386185	54387561
chr5	54389055	54390869
chr5	54491679	54493045
chr5	54550069	54551359
chr5	54625018	54626397
chr5	54628207	54629567
chr5	54629867	54631227
chr5	54740523	54741901
chr5	58106270	58107645
chr5	58108555	58110872
chr5	58185497	58185988
chr5	58232536	58233906
chr5	58259440	58260839
chr5	58844535	58845921
chr5	60377538	60378911
chr5	62199378	62200797
chr5	62572136	62572590
chr5	62973852	62974427
chr5	63049690	63051065
chr5	63053755	63055129
chr5	63062700	63064758
chr5	63074122	63076566
chr5	63114467	63115883
chr5	63130484	63131855
chr5	63142347	63144444
chr5	63146511	63147914
chr5	63148029	63149396
chr5	63153761	63155164
chr5	63156371	63159128
chr5	63168128	63170655
chr5	63204355	63205773
chr5	63488489	63489863
chr5	63490715	63492115
chr5	63522884	63524285
chr5	63889006	63891527
chr5	64039641	64041334
chr5	64203023	64204394
chr5	64262498	64263869
chr5	64359252	64361801
chr5	64413943	64415315
chr5	64435503	64436912
chr5	64451914	64453324
chr5	64454265	64455665
chr5	64483482	64484887
chr5	64550587	64552196
chr5	64615844	64617241
chr5	64620889	64622258
chr5	64631494	64633860
chr5	64682657	64683871
chr5	64717506	64718877
chr5	64727943	64729328
chr5	64733126	64734489
chr5	64734616	64735997
chr5	64754960	64756381
chr5	64758300	64759712
chr5	64762600	64763978
chr5	64768777	64770140
chr5	64783956	64785332
chr5	64859475	64860857
chr5	64867543	64869154
chr5	65000811	65003645
chr5	65028275	65028942
chr5	65067447	65068851
chr5	65092668	65094022
chr5	65094196	65095503
chr5	65193502	65196361
chr5	65196987	65198345
chr5	65202287	65203658
chr5	65267681	65269061
chr5	65274764	65276074
chr5	65324375	65326518
chr5	65351573	65352943
chr5	65360603	65362254
chr5	65362884	65363340
chr5	65396534	65397900
chr5	65429789	65431189
chr5	65502302	65503716
chr5	65503862	65505203
chr5	65511355	65512724
chr5	65521759	65523544
chr5	65548168	65549537
chr5	65557399	65558725
chr5	65566566	65567840
chr5	65582526	65583691
chr5	65590226	65591635
chr5	65713346	65713846
chr5	65727176	65728550
chr5	65738943	65740353
chr5	65782029	65784391
chr5	65826923	65828770
chr5	65848507	65849875
chr5	65883808	65885777
chr5	65927789	65929369
chr5	66087650	66089024
chr5	66089385	66090776
chr5	66154053	66156181
chr5	66254114	66255509
chr5	66345708	66347100
chr5	66357655	66359055
chr5	66395815	66397194
chr5	66458054	66459428
chr5	66489715	66491079
chr5	66542500	66544859
chr5	66577725	66578232
chr5	66583005	66584261
chr5	66650653	66652018
chr5	66729195	66730612
chr5	66798035	66799342
chr5	66804000	66805249
chr5	66819069	66820345
chr5	66849039	66850437
chr5	66850889	66852192
chr5	66860229	66862795
chr5	66936378	66937671
chr5	66994696	66996077
chr5	67000147	67001528
chr5	67004312	67005684
chr5	67009081	67011725
chr5	67066659	67069424
chr5	67078844	67080217
chr5	67136373	67138158
chr5	67139463	67140864
chr5	67141505	67142873
chr5	67143123	67144544
chr5	67147628	67149027
chr5	67179533	67180903
chr5	67238373	67239741
chr5	67241198	67242574
chr5	67251707	67253077
chr5	67266753	67268148
chr5	67285714	67287120
chr5	67290058	67291436
chr5	67295940	67297345
chr5	67332924	67334306
chr5	67358821	67360367
chr5	67370564	67371955
chr5	67490660	67492036
chr5	67651104	67652491
chr5	67697272	67698880
chr5	67755597	67756100
chr5	67818084	67820714
chr5	67854429	67855852
chr5	67887669	67889033
chr5	67998414	67999789
chr5	68089201	68090531
chr5	68090536	68091906
chr5	68117886	68119263
chr5	68143304	68144671
chr5	68172988	68174321
chr5	68184832	68186133
chr5	68187800	68188848
chr5	68190114	68191493
chr5	68191842	68194242
chr5	68213235	68214613
chr5	68215074	68216449
chr5	68233250	68234615
chr5	68238255	68240382
chr5	68275329	68276734
chr5	68332247	68333035
chr5	68334611	68336005
chr5	68422375	68423751
chr5	68698108	68698597
chr5	68891254	68891703
chr5	69126434	69127798
chr5	69733304	69734615
chr5	69852095	69852632
chr5	69934180	69935145
chr5	69947473	69949015
chr5	69983831	69985223
chr5	70642823	70644153
chr5	71234147	71235561
chr5	71386536	71387946
chr5	71417224	71418596
chr5	71452411	71455120
chr5	71486571	71488796
chr5	71526772	71528163
chr5	71939741	71941121
chr5	71995397	71996808
chr5	71997670	71999080
chr5	72048379	72049795
chr5	72049839	72051230
chr5	72090567	72092632
chr5	72124236	72125615
chr5	72219956	72221379
chr5	72306199	72307605
chr5	72308234	72309609
chr5	72360879	72363508
chr5	72363725	72365109
chr5	72367184	72368551
chr5	72377614	72379814
chr5	72454232	72455599
chr5	72458603	72459981
chr5	72460202	72461094
chr5	72467852	72468343
chr5	72552177	72553547
chr5	72558498	72561018
chr5	72593859	72595474
chr5	72895744	72897479
chr5	72951183	72952565
chr5	72972614	72973984
chr5	72979079	72980487
chr5	73034292	73035660
chr5	73038337	73039706
chr5	73128140	73129462
chr5	73144480	73145732
chr5	73186829	73188196
chr5	73259978	73261393
chr5	73304899	73306473
chr5	73397432	73398870
chr5	73510813	73512219
chr5	73540134	73541520
chr5	73596949	73598326
chr5	73599834	73602054
chr5	73618062	73619459
chr5	73639217	73640586
chr5	73646365	73647735
chr5	73648157	73649532
chr5	73661515	73662879
chr5	73670059	73671446
chr5	73675761	73677111
chr5	73683336	73684911
chr5	73728735	73730162
chr5	73730180	73732861
chr5	73735380	73736747
chr5	73744448	73745851
chr5	73750060	73751437
chr5	73753202	73754580
chr5	73771299	73772724
chr5	73796616	73798025
chr5	73871583	73872964
chr5	73875053	73876455
chr5	73881559	73884244
chr5	73923399	73924780
chr5	74023950	74025322
chr5	74027940	74029316
chr5	74039270	74040655
chr5	74041914	74043283
chr5	74153224	74154596
chr5	74168202	74169572
chr5	74320673	74322040
chr5	74413831	74416479
chr5	74421944	74423261
chr5	74429985	74431358
chr5	74435617	74436993
chr5	74440798	74443109
chr5	74444665	74446040
chr5	74463548	74466103
chr5	74488403	74490267
chr5	74585397	74586766
chr5	74590301	74592030
chr5	74593561	74594942
chr5	74602700	74604120
chr5	74646237	74647606
chr5	74648647	74650057
chr5	74652217	74653553
chr5	74656767	74658146
chr5	74738612	74740031
chr5	74866925	74867417
chr5	74928158	74929435
chr5	74930803	74932328
chr5	75074190	75075595
chr5	75099218	75100581
chr5	75344511	75345930
chr5	75439698	75441024
chr5	75441076	75442337
chr5	75470926	75472345
chr5	75505648	75507017
chr5	75547615	75549011
chr5	75551484	75552884
chr5	75572159	75573545
chr5	75857936	75858396
chr5	75970306	75971725
chr5	76056009	76056525
chr5	76231046	76232424
chr5	76337511	76338879
chr5	76374750	76376144
chr5	76568587	76570167
chr5	76612055	76613621
chr5	76733012	76735497
chr5	76760433	76761834
chr5	76793105	76794479
chr5	76912405	76913808
chr5	76957644	76959007
chr5	77017151	77018518
chr5	77020036	77021411
chr5	77086194	77087568
chr5	77112291	77113696
chr5	77210947	77212330
chr5	77268917	77270290
chr5	77334078	77336204
chr5	77357006	77358376
chr5	77379726	77382273
chr5	77403016	77404592
chr5	77432372	77433549
chr5	77444528	77445735
chr5	77524584	77526005
chr5	77544440	77545810
chr5	77640094	77641909
chr5	77693820	77696421
chr5	77701077	77702534
chr5	77738603	77740799
chr5	77787184	77788557
chr5	77792729	77794098
chr5	77795417	77796817
chr5	77809046	77810408
chr5	77812867	77814235
chr5	77835936	77837285
chr5	77837366	77838785
chr5	77941147	77942473
chr5	78266321	78267607
chr5	80242837	80243328
chr5	80243503	80243951
chr5	80467691	80469094
chr5	81371617	81372146
chr5	81448777	81451331
chr5	81584858	81586239
chr5	82068628	82070043
chr5	83127770	83128824
chr5	83156201	83157579
chr5	83189619	83190119
chr5	83229074	83229520
chr5	83784841	83785524
chr5	84745953	84747289
chr5	84845511	84848106
chr5	86346356	86347726
chr5	86494901	86496322
chr5	86500156	86501580
chr5	86600954	86603392
chr5	86627189	86628614
chr5	86718626	86719998
chr5	86802740	86804108
chr5	86898306	86899673
chr5	86947916	86949320
chr5	87061744	87063115
chr5	87105618	87106989
chr5	87175133	87176499
chr5	87232725	87234213
chr5	87336252	87337623
chr5	87429179	87430548
chr5	87521877	87523217
chr5	87569661	87571070
chr5	87684108	87685522
chr5	87767504	87767911
chr5	87854257	87854806
chr5	87911577	87912956
chr5	87920187	87921431
chr5	87967753	87968887
chr5	87998335	87999738
chr5	88020934	88022305
chr5	88025555	88026602
chr5	88094522	88095898
chr5	88128740	88129555
chr5	88129698	88130145
chr5	88202891	88204261
chr5	88236437	88237811
chr5	88254016	88255383
chr5	88278686	88280063
chr5	88314011	88315417
chr5	88353958	88355322
chr5	88407779	88410065
chr5	88430839	88432124
chr5	88514879	88516302
chr5	88697317	88698647
chr5	88745637	88747009
chr5	88804426	88805804
chr5	88884330	88885718
chr5	88916298	88917697
chr5	88957216	88958605
chr5	88982479	88984304
chr5	88993109	88994759
chr5	89011879	89013978
chr5	89024484	89024973
chr5	89104275	89106893
chr5	89139320	89141816
chr5	89149009	89150584
chr5	89192500	89192995
chr5	89193336	89194733
chr5	89289851	89290349
chr5	89315576	89318060
chr5	89362406	89365049
chr5	89374705	89376081
chr5	89381504	89382917
chr5	89387878	89389317
chr5	89397778	89399109
chr5	89402318	89404992
chr5	89405086	89406496
chr5	89408555	89410962
chr5	89418300	89419673
chr5	89420548	89423251
chr5	89516471	89517871
chr5	89530208	89531342
chr5	89531653	89533033
chr5	89533427	89534800
chr5	89564618	89566028
chr5	89570755	89572133
chr5	89887214	89888614
chr5	89955750	89957125
chr5	90044764	90045997
chr5	90266838	90268211
chr5	90270419	90271832
chr5	90311539	90314030
chr5	90653479	90654727
chr5	90794099	90796934
chr5	90889205	90890620
chr5	90919039	90920453
chr5	90947288	90948569
chr5	90989539	90990898
chr5	90992594	90993975
chr5	90994074	90995405
chr5	91069809	91071183
chr5	91187623	91188999
chr5	91196837	91198212
chr5	91200759	91202157
chr5	91214425	91215814
chr5	91222852	91224252
chr5	91319561	91320932
chr5	91332218	91333586
chr5	91359511	91361004
chr5	91455838	91457266
chr5	91502935	91504346
chr5	91567934	91569305
chr5	91712394	91713806
chr5	91832316	91833709
chr5	91838486	91838979
chr5	91946025	91947390
chr5	91951498	91952873
chr5	91992487	91993621
chr5	92196616	92197995
chr5	92391199	92393770
chr5	92415928	92417165
chr5	92471229	92473775
chr5	92511678	92514487
chr5	92566264	92567648
chr5	92644731	92646123
chr5	92682476	92683884
chr5	92706442	92708831
chr5	92739345	92740737
chr5	92757400	92758811
chr5	92760158	92761531
chr5	92778205	92779583
chr5	92792610	92794011
chr5	92864528	92865900
chr5	92886878	92888255
chr5	92894074	92896735
chr5	92917428	92918836
chr5	92922157	92923565
chr5	92924167	92925544
chr5	92933743	92936220
chr5	92999866	93001242
chr5	93031378	93032757
chr5	93104443	93105812
chr5	93111753	93113103
chr5	93217888	93219259
chr5	93232523	93233893
chr5	93237698	93239106
chr5	93239688	93241052
chr5	93326308	93327721
chr5	93362160	93364092
chr5	93400178	93400663
chr5	93429767	93431143
chr5	93434233	93435610
chr5	93473095	93475748
chr5	93521594	93523171
chr5	93543976	93545342
chr5	93549363	93550746
chr5	93551463	93553991
chr5	93556571	93557924
chr5	93561498	93563572
chr5	93565552	93566916
chr5	93578850	93580222
chr5	93580797	93582194
chr5	93608500	93609855
chr5	93634835	93637230
chr5	93691952	93693327
chr5	93695712	93697285
chr5	94100089	94100506
chr5	94101039	94102174
chr5	94500293	94501052
chr5	94669990	94670637
chr5	94736201	94737006
chr5	94737131	94737532
chr5	94806434	94806888
chr5	94954817	94955701
chr5	95294311	95294929
chr5	95384761	95385529
chr5	95417779	95418281
chr5	95611413	95611780
chr5	95734374	95735168
chr5	95777653	95778054
chr5	95885166	95885563
chr5	95886103	95886465
chr5	95901892	95903216
chr5	95939050	95940477
chr5	96165914	96166644
chr5	96204179	96204748
chr5	96204949	96205360
chr5	96220961	96222369
chr5	96385256	96386659
chr5	96590020	96592726
chr5	96592788	96594155
chr5	96605378	96606753
chr5	96624850	96626218
chr5	96638426	96639798
chr5	96802269	96803658
chr5	96816519	96817874
chr5	96844847	96846211
chr5	96884076	96886438
chr5	97221695	97223356
chr5	97223582	97224754
chr5	97308288	97309666
chr5	97318303	97319702
chr5	97334587	97335915
chr5	97340513	97341903
chr5	97346201	97348395
chr5	97350346	97351720
chr5	97385602	97386978
chr5	97407778	97409164
chr5	97425515	97427405
chr5	97428130	97429543
chr5	97539640	97542284
chr5	97820729	97821815
chr5	97822003	97823057
chr5	97886318	97887696
chr5	97983299	97984543
chr5	98070334	98071711
chr5	98335083	98336516
chr5	98364139	98365533
chr5	98400948	98401526
chr5	98409291	98409900
chr5	98434526	98435252
chr5	98445126	98446504
chr5	98456953	98457530
chr5	98459244	98461679
chr5	98577850	98578340
chr5	98609177	98610797
chr5	98611739	98613107
chr5	98614004	98616528
chr5	98682499	98684113
chr5	98757622	98758980
chr5	98904983	98906379
chr5	99235285	99236661
chr5	99282749	99284763
chr5	99285129	99286538
chr5	99465237	99467766
chr5	99643699	99645117
chr5	99675445	99676781
chr5	99681490	99683621
chr5	99716042	99717416
chr5	99768352	99769726
chr5	99783000	99784424
chr5	99788795	99790174
chr5	99792798	99794608
chr5	99811817	99813223
chr5	99887307	99888689
chr5	99911337	99912767
chr5	99950514	99951880
chr5	100016670	100018023
chr5	100026347	100027744
chr5	100156301	100157677
chr5	100158378	100159456
chr5	100334839	100336199
chr5	100407118	100409651
chr5	100467856	100469950
chr5	100506281	100507685
chr5	100512601	100513980
chr5	100556439	100557817
chr5	100587227	100588600
chr5	100589122	100590512
chr5	100628852	100630270
chr5	100639015	100640377
chr5	100645875	100647284
chr5	100777910	100779323
chr5	100844896	100846926
chr5	100857679	100860219
chr5	100926747	100929275
chr5	100929949	100931172
chr5	100946619	100947981
chr5	100981962	100982851
chr5	101001525	101002930
chr5	101072484	101073873
chr5	101095829	101097250
chr5	101103746	101104875
chr5	101148999	101150407
chr5	101226310	101226879
chr5	101227068	101229325
chr5	101250249	101251650
chr5	101274550	101275916
chr5	101926714	101927210
chr5	102094021	102095399
chr5	102193191	102194843
chr5	102253294	102254704
chr5	102305067	102305550
chr5	102361934	102363307
chr5	102364489	102365908
chr5	102396779	102398148
chr5	102461217	102462595
chr5	102475237	102476524
chr5	102484392	102485766
chr5	102498087	102500645
chr5	102513482	102514876
chr5	102909701	102911066
chr5	103174020	103174568
chr5	103197123	103198523
chr5	103375308	103376729
chr5	103405476	103406882
chr5	103447446	103448822
chr5	103451071	103452451
chr5	103521131	103522497
chr5	103523271	103524642
chr5	103528327	103529712
chr5	103534282	103535677
chr5	103562059	103563427
chr5	103589384	103590773
chr5	103595114	103596473
chr5	103596829	103598035
chr5	103601784	103603161
chr5	103603419	103604801
chr5	103605619	103606988
chr5	103639217	103640630
chr5	103640644	103642065
chr5	103728344	103729783
chr5	103853514	103854886
chr5	104058717	104059768
chr5	104085042	104086315
chr5	104121590	104122162
chr5	104128740	104129307
chr5	104153554	104154129
chr5	104155144	104155721
chr5	104166494	104167064
chr5	104178744	104179322
chr5	104181644	104182251
chr5	104182296	104184293
chr5	104185291	104185860
chr5	104187405	104187974
chr5	104189245	104189814
chr5	104200200	104200777
chr5	104201560	104202898
chr5	104203050	104204907
chr5	104206854	104208570
chr5	104217884	104219316
chr5	104226799	104227369
chr5	104228899	104229499
chr5	104232529	104233943
chr5	104236698	104237278
chr5	104243293	104243873
chr5	104257341	104257903
chr5	104263540	104264109
chr5	104264591	104265164
chr5	104268196	104268755
chr5	104274493	104275072
chr5	104283648	104284252
chr5	104286508	104287062
chr5	104339413	104341922
chr5	104379301	104379772
chr5	104406861	104408075
chr5	104450430	104452516
chr5	104474910	104477729
chr5	104488155	104489545
chr5	104490459	104491861
chr5	104501187	104501661
chr5	104506917	104508286
chr5	104524147	104525523
chr5	104526883	104528266
chr5	104529242	104532204
chr5	104532237	104533605
chr5	104538497	104539884
chr5	104543402	104544769
chr5	104585286	104585767
chr5	104586232	104587569
chr5	104599030	104600403
chr5	104600473	104602862
chr5	104630931	104632309
chr5	104727598	104729013
chr5	104753639	104755017
chr5	104761136	104761592
chr5	104863424	104865928
chr5	104887769	104889656
chr5	104936663	104938155
chr5	104954092	104955430
chr5	105289379	105290761
chr5	105355994	105356451
chr5	105357084	105357580
chr5	105412037	105413412
chr5	105482912	105484265
chr5	105539220	105541012
chr5	105568911	105570288
chr5	105574644	105575908
chr5	105668904	105670240
chr5	105723059	105724431
chr5	105775782	105776228
chr5	105828853	105830188
chr5	105843863	105845464
chr5	105856788	105858082
chr5	105862684	105864051
chr5	105866078	105868615
chr5	105869062	105870436
chr5	105871666	105873022
chr5	105888298	105889675
chr5	105895573	105896933
chr5	105897784	105899169
chr5	105899407	105900784
chr5	105902317	105903690
chr5	105912902	105914319
chr5	105921897	105924031
chr5	105929446	105930016
chr5	105947346	105949585
chr5	105975806	105977169
chr5	105986606	105987167
chr5	105995458	105995943
chr5	106004852	106005425
chr5	106014243	106016103
chr5	106016498	106017069
chr5	106031226	106033196
chr5	106034138	106035513
chr5	106038650	106039229
chr5	106119235	106120595
chr5	106122910	106124311
chr5	106128111	106130517
chr5	106144858	106146250
chr5	106160632	106161995
chr5	106173558	106174847
chr5	106205597	106206979
chr5	106237478	106238875
chr5	106247198	106248568
chr5	106304587	106306311
chr5	106376934	106377446
chr5	106428974	106429509
chr5	106887478	106888856
chr5	107124703	107126079
chr5	107126153	107127519
chr5	107159803	107160344
chr5	107201629	107202998
chr5	107355199	107356562
chr5	107392640	107394256
chr5	107539311	107540725
chr5	107587979	107589349
chr5	107596016	107597378
chr5	107606096	107607467
chr5	107631104	107632512
chr5	107717618	107720278
chr5	107759503	107760923
chr5	107798712	107800123
chr5	107831828	107833231
chr5	107833583	107835780
chr5	107836578	107837939
chr5	107838989	107842529
chr5	107843018	107845380
```
