## Supplementary material for "Immediate perturbations of DNA methylation and transcriptome upon acute prenatal alcohol exposure in the mouse developing brain cortex": Supp Dataset 3 Capture regions: Supp. Dataset 3 - Capture_58611_regions.bed (part 2 of 2)

```
chr5	107859860	107861233
chr5	107866310	107867759
chr5	107926053	107927992
chr5	107944900	107946329
chr5	107949619	107950984
chr5	107963029	107964397
chr5	107970360	107971772
chr5	108025686	108028300
chr5	108063288	108064533
chr5	108132791	108134172
chr5	108153662	108155036
chr5	108155122	108156495
chr5	108258472	108259872
chr5	108267534	108268773
chr5	108297297	108298667
chr5	108302402	108303763
chr5	108304423	108305840
chr5	108324946	108326320
chr5	108328840	108330382
chr5	108415133	108417785
chr5	108426268	108427662
chr5	108429663	108431106
chr5	108493984	108495661
chr5	108506569	108507816
chr5	108559857	108560414
chr5	108561222	108563280
chr5	108697122	108698617
chr5	108741239	108742601
chr5	108787655	108789028
chr5	108795525	108796905
chr5	108814385	108815761
chr5	108816690	108818073
chr5	108863691	108865063
chr5	108878211	108879568
chr5	108889656	108891018
chr5	108904500	108905876
chr5	108978563	108980752
chr5	109010555	109011930
chr5	109031620	109033037
chr5	109057880	109060486
chr5	109073775	109075183
chr5	109088650	109090017
chr5	109090080	109091412
chr5	109097695	109099066
chr5	109104960	109107704
chr5	109122632	109123921
chr5	109125467	109127603
chr5	109192153	109193554
chr5	109224675	109226080
chr5	109238065	109239437
chr5	109281830	109283218
chr5	109435751	109437130
chr5	109488770	109490178
chr5	109527183	109528587
chr5	109621426	109622792
chr5	109653947	109655307
chr5	109726874	109728284
chr5	109758698	109760066
chr5	109848327	109849702
chr5	109987196	109989410
chr5	110032079	110032580
chr5	110074134	110074539
chr5	110263688	110264845
chr5	110295117	110296532
chr5	110361923	110363274
chr5	110424841	110426206
chr5	110528278	110531529
chr5	110533303	110533785
chr5	110535959	110537371
chr5	110537509	110539921
chr5	110564139	110565513
chr5	110605013	110607230
chr5	110659097	110660706
chr5	110699208	110700576
chr5	110714629	110716889
chr5	110771741	110772322
chr5	110772349	110773720
chr5	110782611	110784064
chr5	110786850	110787428
chr5	110791788	110793158
chr5	110805525	110806015
chr5	110806740	110807317
chr5	110814690	110815267
chr5	110816445	110817818
chr5	110821795	110822367
chr5	110830056	110830628
chr5	110832844	110833424
chr5	110835601	110837048
chr5	110842391	110842960
chr5	110844934	110846337
chr5	110849844	110851210
chr5	110857751	110858318
chr5	110861274	110862650
chr5	110864349	110864868
chr5	110867196	110867771
chr5	110869154	110869712
chr5	110875744	110876319
chr5	110877746	110879159
chr5	110887853	110888421
chr5	110895441	110896009
chr5	110896883	110897866
chr5	110943234	110944608
chr5	110949250	110950667
chr5	110972671	110974077
chr5	110974854	110976250
chr5	111007517	111008890
chr5	111031825	111033194
chr5	111081762	111084091
chr5	111095453	111096821
chr5	111160111	111161421
chr5	111185023	111185508
chr5	111200030	111201421
chr5	111209998	111211338
chr5	111216143	111216638
chr5	111239590	111240795
chr5	111268327	111270495
chr5	111287555	111288876
chr5	111308121	111309484
chr5	111407334	111408737
chr5	111432461	111433832
chr5	111556893	111558265
chr5	111567982	111569359
chr5	111606903	111608197
chr5	111691069	111692432
chr5	111695314	111696690
chr5	111759073	111760441
chr5	111846477	111847886
chr5	111850113	111851486
chr5	111853337	111854713
chr5	111854882	111856290
chr5	111858138	111859547
chr5	111869986	111870448
chr5	111878426	111879593
chr5	111901764	111903138
chr5	111942028	111943408
chr5	112009870	112011495
chr5	112019234	112020244
chr5	112058081	112058590
chr5	112110089	112111498
chr5	112183103	112184508
chr5	112191038	112192414
chr5	112423851	112424347
chr5	112468913	112470279
chr5	112478756	112480125
chr5	112538465	112539852
chr5	112635079	112636456
chr5	112656809	112658178
chr5	112658259	112659675
chr5	112664256	112664744
chr5	112681816	112683212
chr5	112684142	112685667
chr5	112693699	112695072
chr5	112705025	112706394
chr5	112708516	112709893
chr5	112716706	112718072
chr5	112726901	112728307
chr5	112749274	112750650
chr5	112754836	112756086
chr5	112771404	112773728
chr5	112785354	112786750
chr5	112800740	112802073
chr5	112806535	112807914
chr5	112817659	112819030
chr5	112821528	112822894
chr5	112823626	112825038
chr5	112840238	112841608
chr5	112877731	112879137
chr5	112921579	112922953
chr5	112925914	112927285
chr5	112927644	112928941
chr5	112930014	112931379
chr5	112939179	112940302
chr5	112946092	112947480
chr5	112949307	112950726
chr5	112954418	112955826
chr5	112964826	112966232
chr5	112970689	112972081
chr5	112980131	112981505
chr5	112983306	112984677
chr5	112988276	112989654
chr5	112991751	112992208
chr5	113005363	113007884
chr5	113019311	113020683
chr5	113077861	113079224
chr5	113094263	113095569
chr5	113104069	113104608
chr5	113107444	113108025
chr5	113115754	113116320
chr5	113119344	113119920
chr5	113121994	113122572
chr5	113124196	113124778
chr5	113129541	113130923
chr5	113147541	113148115
chr5	113155716	113156204
chr5	113157051	113157620
chr5	113159153	113159716
chr5	113163941	113164514
chr5	113166348	113166921
chr5	113167546	113168117
chr5	113172091	113172666
chr5	113173700	113174266
chr5	113177440	113178049
chr5	113184092	113184701
chr5	113185042	113185617
chr5	113198642	113199208
chr5	113200511	113201066
chr5	113202446	113203020
chr5	113205691	113206263
chr5	113206751	113207324
chr5	113209558	113211814
chr5	113214948	113215513
chr5	113221687	113222981
chr5	113224993	113225561
chr5	113234833	113235366
chr5	113242842	113243413
chr5	113244293	113244870
chr5	113253798	113254373
chr5	113256752	113257318
chr5	113259994	113260574
chr5	113260944	113261513
chr5	113263053	113263622
chr5	113267544	113268151
chr5	113270453	113271028
chr5	113272793	113273367
chr5	113274694	113275268
chr5	113276044	113276619
chr5	113280314	113280747
chr5	113284499	113285111
chr5	113288264	113288823
chr5	113291244	113291813
chr5	113296444	113297016
chr5	113299946	113300524
chr5	113303651	113304225
chr5	113306391	113306969
chr5	113308344	113308967
chr5	113315840	113316444
chr5	113325250	113327070
chr5	113336544	113337118
chr5	113338725	113340140
chr5	113355951	113357657
chr5	113360639	113362004
chr5	113374009	113375376
chr5	113425801	113427754
chr5	113440259	113441628
chr5	113443731	113446224
chr5	113467134	113468513
chr5	113471843	113473246
chr5	113479003	113480308
chr5	113498076	113499377
chr5	113510894	113512331
chr5	113530751	113532113
chr5	113543037	113544128
chr5	113561394	113562797
chr5	113567403	113568812
chr5	113570854	113572263
chr5	113576658	113578038
chr5	113588979	113590387
chr5	113592624	113594003
chr5	113622140	113623517
chr5	113624299	113625657
chr5	113628165	113629528
chr5	113638305	113639680
chr5	113655220	113656636
chr5	113662249	113662646
chr5	113669829	113670319
chr5	113709924	113711133
chr5	113727323	113728716
chr5	113735433	113736841
chr5	113740158	113741493
chr5	113753855	113755264
chr5	113766957	113768331
chr5	113777552	113778946
chr5	113785610	113787005
chr5	113822553	113823962
chr5	113919057	113920661
chr5	114020795	114022179
chr5	114028918	114030291
chr5	114039501	114040865
chr5	114040985	114042357
chr5	114084008	114085380
chr5	114099478	114101738
chr5	114118488	114118987
chr5	114166328	114167440
chr5	114168643	114170016
chr5	114175194	114176484
chr5	114180197	114181577
chr5	114184797	114186499
chr5	114221111	114223528
chr5	114225921	114227331
chr5	114233926	114235342
chr5	114241787	114242276
chr5	114247987	114249360
chr5	114249577	114251239
chr5	114251449	114252049
chr5	114280844	114282218
chr5	114290988	114292080
chr5	114292299	114293673
chr5	114322934	114324356
chr5	114332338	114333710
chr5	114338493	114339863
chr5	114340468	114341831
chr5	114357690	114360407
chr5	114442986	114445411
chr5	114453045	114455547
chr5	114537268	114538672
chr5	114540472	114543077
chr5	114549682	114551017
chr5	114553097	114554515
chr5	114569680	114571093
chr5	114577135	114578502
chr5	114578821	114581864
chr5	114588395	114589803
chr5	114612412	114613792
chr5	114614867	114616194
chr5	114622888	114623301
chr5	114625339	114626706
chr5	114628807	114630176
chr5	114724061	114725460
chr5	114764250	114765627
chr5	114819084	114819617
chr5	114820249	114821658
chr5	114826883	114828293
chr5	114829909	114832204
chr5	114853931	114855155
chr5	114872644	114873224
chr5	114873440	114874012
chr5	114876650	114877221
chr5	114878544	114879121
chr5	114881095	114881667
chr5	114892944	114895695
chr5	114906046	114906618
chr5	114907351	114907918
chr5	114910096	114910669
chr5	114911146	114911705
chr5	114912342	114912954
chr5	114915747	114918507
chr5	114939299	114940681
chr5	115000655	115001211
chr5	115002647	115004019
chr5	115008293	115008860
chr5	115010543	115011115
chr5	115015047	115015615
chr5	115016957	115018921
chr5	115023642	115024217
chr5	115028947	115030640
chr5	115031342	115031917
chr5	115034702	115035275
chr5	115041257	115041820
chr5	115046902	115047456
chr5	115050402	115050971
chr5	115051752	115052559
chr5	115052742	115053353
chr5	115056842	115057375
chr5	115062542	115063106
chr5	115089351	115089914
chr5	115097542	115098155
chr5	115100593	115101159
chr5	115107948	115108524
chr5	115108723	115110108
chr5	115110332	115111672
chr5	115114742	115115319
chr5	115117402	115118004
chr5	115119990	115120606
chr5	115129147	115130518
chr5	115140097	115142644
chr5	115157213	115158463
chr5	115168820	115170225
chr5	115188390	115189763
chr5	115196361	115197653
chr5	115203016	115204397
chr5	115223791	115226708
chr5	115230295	115231666
chr5	115233340	115236022
chr5	115242260	115244703
chr5	115245590	115246157
chr5	115255361	115256754
chr5	115262061	115262614
chr5	115264456	115265508
chr5	115273992	115275187
chr5	115275992	115276567
chr5	115286742	115287352
chr5	115292057	115292625
chr5	115303032	115304275
chr5	115326582	115327012
chr5	115346282	115347814
chr5	115372369	115373922
chr5	115385446	115386010
chr5	115391504	115393044
chr5	115399191	115399765
chr5	115401241	115401818
chr5	115421734	115422789
chr5	115460282	115462218
chr5	115522857	115523305
chr5	115550941	115552306
chr5	115558271	115559384
chr5	115560573	115561938
chr5	115569863	115571031
chr5	115584108	115585311
chr5	115585689	115586700
chr5	115595294	115596687
chr5	115608009	115609879
chr5	115632641	115634017
chr5	115636416	115637831
chr5	115642909	115644289
chr5	115654513	115655712
chr5	115655984	115657027
chr5	115664370	115665763
chr5	115667882	115669283
chr5	115670158	115671527
chr5	115680443	115681812
chr5	115685158	115686569
chr5	115687448	115688869
chr5	115689488	115690861
chr5	115722064	115724612
chr5	115729083	115730370
chr5	115749823	115751245
chr5	115751293	115752578
chr5	115769168	115770328
chr5	115776528	115778111
chr5	115784759	115786159
chr5	115790258	115792875
chr5	115799258	115800081
chr5	115800093	115800663
chr5	115878987	115880362
chr5	115885622	115886995
chr5	115887757	115889154
chr5	115915614	115916855
chr5	115934600	115936160
chr5	115939405	115940818
chr5	115956096	115957595
chr5	115959098	115960505
chr5	115964338	115965715
chr5	115969869	115971252
chr5	115984473	115985850
chr5	116008768	116010169
chr5	116014583	116015956
chr5	116022777	116024193
chr5	116030257	116031658
chr5	116073183	116074514
chr5	116080984	116083535
chr5	116085135	116086477
chr5	116094883	116096278
chr5	116181868	116183543
chr5	116194259	116195663
chr5	116247568	116248035
chr5	116294963	116296329
chr5	116297333	116298709
chr5	116308171	116309575
chr5	116356912	116358288
chr5	116368502	116369888
chr5	116399433	116400818
chr5	116404503	116405907
chr5	116410925	116412302
chr5	116420532	116421910
chr5	116427592	116428970
chr5	116453382	116454755
chr5	116466475	116467855
chr5	116474940	116476148
chr5	116533567	116534970
chr5	116739294	116740658
chr5	116761663	116763052
chr5	116871791	116873169
chr5	116873171	116874542
chr5	116888022	116889430
chr5	116890049	116891249
chr5	116892964	116894337
chr5	116895964	116897325
chr5	116959753	116961158
chr5	116972800	116974157
chr5	117038999	117040377
chr5	117041399	117043540
chr5	117203981	117205358
chr5	117565412	117567713
chr5	117569436	117570843
chr5	117580196	117580697
chr5	117583136	117584290
chr5	117596971	117598254
chr5	117604766	117606101
chr5	117690090	117691466
chr5	117723442	117723966
chr5	117733327	117734732
chr5	117737867	117739225
chr5	117753744	117754320
chr5	117764381	117764874
chr5	117768218	117769979
chr5	117797994	117798564
chr5	117806050	117808573
chr5	117810340	117812040
chr5	117812276	117814011
chr5	117814055	117815453
chr5	117824511	117825887
chr5	117838565	117840709
chr5	117863304	117864794
chr5	117893205	117894581
chr5	117912028	117912674
chr5	117987059	117987568
chr5	118016149	118017437
chr5	118090805	118091289
chr5	118165198	118165694
chr5	118316423	118317832
chr5	118426209	118427645
chr5	118448363	118449768
chr5	118477140	118478702
chr5	118512456	118512946
chr5	118513054	118514454
chr5	118532199	118533565
chr5	118545446	118546810
chr5	118555871	118557278
chr5	118572768	118574143
chr5	118595931	118597303
chr5	118605809	118607192
chr5	118619063	118620433
chr5	118664093	118665492
chr5	118694537	118696741
chr5	118776989	118777514
chr5	118781324	118782733
chr5	118793281	118794656
chr5	118801311	118802713
chr5	118816314	118817684
chr5	118847077	118847568
chr5	118862192	118864555
chr5	118871480	118872610
chr5	118964006	118965374
chr5	119009305	119011958
chr5	119289229	119289694
chr5	119401640	119403049
chr5	119505120	119506293
chr5	119508375	119509717
chr5	119557535	119558910
chr5	119650320	119651729
chr5	119696044	119697444
chr5	119796607	119797102
chr5	119898420	119899843
chr5	120030667	120031665
chr5	120074793	120076644
chr5	120119590	120122807
chr5	120134625	120135999
chr5	120141520	120142898
chr5	120283963	120285387
chr5	120565812	120567229
chr5	120586142	120586715
chr5	120589577	120590983
chr5	120596141	120596717
chr5	120600147	120600730
chr5	120603252	120603809
chr5	120605851	120606426
chr5	120609641	120610215
chr5	120610792	120611402
chr5	120614341	120614918
chr5	120617792	120618369
chr5	120619792	120620371
chr5	120623199	120623764
chr5	120628809	120629390
chr5	120632442	120633025
chr5	120633754	120634325
chr5	120639744	120640348
chr5	120645302	120645877
chr5	120650699	120651270
chr5	120656847	120657410
chr5	120659157	120659726
chr5	120660546	120661115
chr5	120662601	120663178
chr5	120667499	120668096
chr5	120881184	120882591
chr5	120923062	120924470
chr5	120925852	120927219
chr5	120940990	120941568
chr5	120944041	120944616
chr5	120944830	120946206
chr5	120952550	120955335
chr5	120955441	120956013
chr5	120960491	120961881
chr5	120962941	120963525
chr5	120964890	120965466
chr5	120966056	120968027
chr5	120984022	120985378
chr5	120985842	120987256
chr5	120993146	120993717
chr5	121010565	121011783
chr5	121012750	121014126
chr5	121015986	121017356
chr5	121020941	121021513
chr5	121024694	121025271
chr5	121026494	121027075
chr5	121028962	121029533
chr5	121034694	121035297
chr5	121037292	121040327
chr5	121045550	121046114
chr5	121047043	121047619
chr5	121051450	121052016
chr5	121055045	121055624
chr5	121059448	121060009
chr5	121061295	121061870
chr5	121062073	121064288
chr5	121072190	121072762
chr5	121084540	121086789
chr5	121097877	121099887
chr5	121102680	121104095
chr5	121110156	121111483
chr5	121130051	121131420
chr5	121149084	121150497
chr5	121159967	121161345
chr5	121161969	121163340
chr5	121200150	121201524
chr5	121227958	121229380
chr5	121245842	121246917
chr5	121261933	121264251
chr5	121283545	121284107
chr5	121296666	121298077
chr5	121310735	121312153
chr5	121337898	121339324
chr5	121357894	121359211
chr5	121364123	121365537
chr5	121391813	121393194
chr5	121445855	121447219
chr5	121458175	121459518
chr5	121459826	121461192
chr5	121465565	121466986
chr5	121469316	121470737
chr5	121492141	121492631
chr5	121561251	121562673
chr5	121564907	121566315
chr5	121568862	121570241
chr5	121570299	121571638
chr5	121592167	121593553
chr5	121595224	121596592
chr5	121623624	121625037
chr5	121625909	121627300
chr5	121628638	121631292
chr5	121634494	121635857
chr5	121637349	121638734
chr5	121640933	121642974
chr5	121653844	121655231
chr5	121669563	121671260
chr5	121731161	121732531
chr5	121735866	121737197
chr5	121740238	121741643
chr5	121779147	121780255
chr5	121780442	121781399
chr5	121792326	121793700
chr5	121816392	121816958
chr5	121832391	121832960
chr5	121834146	121837286
chr5	121838732	121840010
chr5	121847282	121848678
chr5	121869897	121871268
chr5	121902007	121904178
chr5	121912487	121913896
chr5	121953281	121954655
chr5	121971996	121973385
chr5	121995128	121997603
chr5	122014443	122015015
chr5	122033938	122035303
chr5	122035903	122037296
chr5	122043068	122045536
chr5	122068507	122070657
chr5	122109873	122112202
chr5	122138065	122139440
chr5	122140192	122141561
chr5	122160678	122162331
chr5	122218624	122219998
chr5	122261301	122262695
chr5	122269576	122270952
chr5	122273891	122275262
chr5	122285216	122289324
chr5	122292211	122293588
chr5	122297847	122299701
chr5	122300347	122300923
chr5	122302242	122302820
chr5	122303992	122304564
chr5	122314442	122314972
chr5	122326743	122327316
chr5	122328608	122329171
chr5	122339699	122340264
chr5	122341487	122343222
chr5	122345243	122345860
chr5	122348593	122349164
chr5	122351243	122351813
chr5	122353642	122354220
chr5	122354567	122355936
chr5	122359098	122359680
chr5	122364052	122364626
chr5	122366593	122367961
chr5	122369392	122370003
chr5	122372877	122374254
chr5	122375077	122376762
chr5	122377077	122378484
chr5	122379677	122381006
chr5	122381957	122382524
chr5	122385597	122386164
chr5	122388296	122388875
chr5	122390396	122390999
chr5	122395596	122396168
chr5	122398247	122398829
chr5	122400892	122401469
chr5	122403147	122403713
chr5	122405092	122405673
chr5	122407502	122408026
chr5	122410846	122411413
chr5	122416396	122416975
chr5	122419541	122420116
chr5	122420601	122421178
chr5	122423196	122423772
chr5	122425942	122426513
chr5	122431742	122432319
chr5	122435242	122435853
chr5	122438696	122439303
chr5	122440302	122440841
chr5	122441851	122442430
chr5	122443047	122443623
chr5	122444796	122445377
chr5	122447697	122448265
chr5	122448701	122449259
chr5	122450396	122452507
chr5	122453696	122454271
chr5	122465041	122465614
chr5	122467941	122468508
chr5	122482097	122482659
chr5	122492891	122493456
chr5	122497461	122499536
chr5	122503646	122504220
chr5	122509896	122510471
chr5	122512693	122514106
chr5	122521199	122521690
chr5	122530834	122531436
chr5	122540897	122541465
chr5	122550492	122551706
chr5	122552701	122553312
chr5	122559196	122559777
chr5	122585195	122586597
chr5	122588365	122589790
chr5	122593260	122594652
chr5	122594863	122597075
chr5	122607579	122609488
chr5	122613220	122615667
chr5	122659035	122660991
chr5	122696767	122698136
chr5	122713582	122715274
chr5	122715285	122716180
chr5	122733701	122735698
chr5	122753695	122755067
chr5	122764215	122765590
chr5	122767386	122768748
chr5	122769410	122770784
chr5	122774511	122775884
chr5	122803377	122805929
chr5	122821497	122823665
chr5	122841234	122842767
chr5	122846049	122847452
chr5	122871590	122873124
chr5	122901115	122902483
chr5	122903970	122905366
chr5	122949830	122951266
chr5	122951905	122953919
chr5	122974857	122976288
chr5	122978557	122979967
chr5	122997351	122999521
chr5	123000212	123001581
chr5	123016297	123017661
chr5	123035245	123036620
chr5	123051890	123053302
chr5	123054722	123056898
chr5	123061345	123062643
chr5	123063686	123066191
chr5	123093213	123094746
chr5	123099723	123101094
chr5	123102743	123104113
chr5	123143183	123144518
chr5	123156863	123158351
chr5	123181607	123182987
chr5	123183742	123184265
chr5	123219871	123221214
chr5	123228137	123231125
chr5	123236110	123237486
chr5	123270577	123273009
chr5	123299493	123301088
chr5	123344628	123345992
chr5	123349463	123352026
chr5	123382099	123382592
chr5	123437976	123440812
chr5	123459476	123460886
chr5	123463921	123465769
chr5	123468666	123470068
chr5	123497130	123498523
chr5	123525579	123527142
chr5	123578253	123579621
chr5	123582931	123584336
chr5	123588266	123589631
chr5	123591496	123592910
chr5	123632991	123633598
chr5	123633936	123634412
chr5	123677489	123678881
chr5	123706802	123708049
chr5	123793749	123795365
chr5	123844098	123845627
chr5	123847118	123848492
chr5	123866621	123867992
chr5	123932404	123933657
chr5	123938623	123940046
chr5	123959760	123961133
chr5	123973000	123974367
chr5	123974465	123975838
chr5	124011200	124012577
chr5	124022128	124024644
chr5	124043645	124046123
chr5	124049662	124051031
chr5	124051727	124053142
chr5	124100485	124101868
chr5	124111686	124113101
chr5	124120360	124121776
chr5	124124288	124125710
chr5	124128895	124130283
chr5	124133465	124135979
chr5	124170164	124172729
chr5	124198570	124201115
chr5	124315822	124317077
chr5	124329642	124330211
chr5	124330322	124331727
chr5	124356579	124357945
chr5	124380131	124381541
chr5	124401546	124402952
chr5	124422930	124424458
chr5	124430402	124431771
chr5	124435232	124436661
chr5	124441342	124442715
chr5	124446152	124447519
chr5	124467997	124469407
chr5	124474322	124475708
chr5	124481352	124483972
chr5	124493141	124494313
chr5	124499344	124500713
chr5	124528353	124529720
chr5	124534723	124536090
chr5	124542783	124544160
chr5	124546105	124547501
chr5	124561419	124563034
chr5	124565409	124566919
chr5	124588685	124590062
chr5	124615457	124616834
chr5	124625953	124627332
chr5	124632103	124633517
chr5	124637183	124638884
chr5	124642325	124643693
chr5	124646535	124647949
chr5	124657453	124658875
chr5	124660573	124661984
chr5	124670483	124671809
chr5	124679027	124680400
chr5	124682283	124683660
chr5	124690698	124692073
chr5	124698253	124699673
chr5	124700063	124701482
chr5	124702418	124703790
chr5	124736715	124738822
chr5	124740080	124741449
chr5	124776393	124776963
chr5	124777393	124779687
chr5	124783528	124784865
chr5	124785183	124785775
chr5	124788293	124789666
chr5	124800743	124802112
chr5	124804331	124806247
chr5	124813368	124814827
chr5	124874694	124877593
chr5	124889228	124890597
chr5	124894480	124895824
chr5	124896008	124897433
chr5	124902140	124903788
chr5	124906500	124907703
chr5	124927518	124929297
chr5	124929386	124929909
chr5	124932466	124933831
chr5	124948569	124949944
chr5	124952899	124954272
chr5	124956929	124958303
chr5	124959629	124961027
chr5	124965445	124966848
chr5	124968485	124969823
chr5	124974729	124976045
chr5	124980109	124981474
chr5	124981694	124983105
chr5	124986552	124987957
chr5	124988535	124989667
chr5	124990092	124991481
chr5	125002162	125003702
chr5	125028458	125030740
chr5	125048047	125049420
chr5	125072637	125073828
chr5	125078680	125080350
chr5	125190234	125190931
chr5	125204744	125206122
chr5	125319628	125320128
chr5	125341956	125344277
chr5	125443796	125445155
chr5	125483136	125484515
chr5	125532970	125534352
chr5	125537688	125539045
chr5	125542770	125543945
chr5	125560828	125562204
chr5	125579543	125580916
chr5	125610128	125611489
chr5	125614176	125615580
chr5	125621221	125622590
chr5	125634784	125636157
chr5	125637849	125639226
chr5	125644519	125645922
chr5	125653313	125654679
chr5	125659238	125661280
chr5	125695513	125696870
chr5	125724244	125725623
chr5	125732279	125733618
chr5	125796907	125797438
chr5	125812457	125813831
chr5	125820647	125823147
chr5	125829092	125830486
chr5	125870678	125872106
chr5	125873141	125874515
chr5	125886314	125887691
chr5	125888929	125890343
chr5	125914721	125915661
chr5	125921231	125922798
chr5	125955536	125956900
chr5	125984917	125986042
chr5	126001217	126002584
chr5	126012082	126014301
chr5	126022605	126024035
chr5	126025579	126026983
chr5	126038304	126039678
chr5	126043124	126044494
chr5	126056643	126058015
chr5	126063459	126064841
chr5	126069145	126070561
chr5	126086548	126087879
chr5	126092198	126093627
chr5	126116278	126117655
chr5	126120693	126122104
chr5	126129197	126131413
chr5	126137817	126138920
chr5	126138957	126140249
chr5	126142803	126144171
chr5	126155342	126156726
chr5	126172362	126173733
chr5	126179663	126181038
chr5	126183755	126185179
chr5	126185450	126186841
chr5	126208178	126209572
chr5	126214499	126215917
chr5	126223138	126224501
chr5	126230248	126231628
chr5	126232035	126233438
chr5	126236450	126237837
chr5	126244455	126245829
chr5	126247054	126248302
chr5	126285496	126286905
chr5	126309426	126310813
chr5	126316451	126317776
chr5	126367959	126369362
chr5	126387675	126388992
chr5	126395331	126396741
chr5	126406392	126407762
chr5	126411637	126412848
chr5	126798783	126799192
chr5	127279366	127281702
chr5	127510455	127511835
chr5	127642956	127644314
chr5	127650224	127651601
chr5	127721493	127722860
chr5	127762563	127763698
chr5	127766693	127767177
chr5	127855344	127856639
chr5	128008501	128009120
chr5	128075958	128077337
chr5	128090228	128091601
chr5	128095919	128099463
chr5	128111933	128113545
chr5	128437020	128438442
chr5	128476687	128478024
chr5	128582030	128583423
chr5	128624423	128625794
chr5	128684605	128686030
chr5	128746816	128748238
chr5	128845071	128846472
chr5	128937896	128939132
chr5	128939227	128940598
chr5	128948426	128949657
chr5	129106270	129108274
chr5	129165099	129166489
chr5	129241415	129242827
chr5	129315762	129317136
chr5	129320492	129321863
chr5	129325440	129326859
chr5	129342596	129344012
chr5	129347391	129348762
chr5	129351911	129353313
chr5	129355412	129355910
chr5	129368690	129370057
chr5	129383262	129384674
chr5	129400032	129401423
chr5	129416796	129419538
chr5	129458022	129459253
chr5	129459537	129460916
chr5	129513591	129516158
chr5	129524978	129526718
chr5	129558185	129559546
chr5	129573164	129574540
chr5	129601916	129603282
chr5	129623792	129625184
chr5	129627541	129628917
chr5	129629714	129631069
chr5	129644116	129645485
chr5	129651045	129652461
chr5	129677580	129678948
chr5	129954713	129956090
chr5	130006273	130007800
chr5	130023736	130025103
chr5	130026401	130028710
chr5	130039406	130040782
chr5	130049556	130050923
chr5	130064706	130066080
chr5	130085659	130087041
chr5	130089160	130090777
chr5	130096526	130097892
chr5	130175116	130177631
chr5	130214725	130216049
chr5	130220696	130222117
chr5	130230246	130232054
chr5	130235661	130236926
chr5	130267431	130268838
chr5	130292284	130294814
chr5	130299729	130300736
chr5	130322156	130323522
chr5	130353715	130355090
chr5	130355245	130356627
chr5	130362275	130363665
chr5	130363776	130365046
chr5	130370895	130372264
chr5	130383701	130385315
chr5	130417276	130418681
chr5	130478299	130480299
chr5	130500494	130501914
chr5	130504748	130505994
chr5	130535333	130536708
chr5	130548488	130549825
chr5	130554540	130556160
chr5	130564850	130566254
chr5	130593287	130594689
chr5	130604188	130606309
chr5	130619475	130621438
chr5	130646726	130648335
chr5	130662342	130663748
chr5	130694910	130696269
chr5	130696991	130699470
chr5	130702301	130703669
chr5	130730787	130731782
chr5	130731956	130733594
chr5	130766413	130767786
chr5	130769344	130770718
chr5	130844724	130846035
chr5	130860794	130862211
chr5	130923958	130926147
chr5	131268483	131269884
chr5	131271176	131272559
chr5	131272976	131274364
chr5	131290666	131292038
chr5	131414405	131415818
chr5	131656697	131658102
chr5	131744943	131746367
chr5	131782701	131785054
chr5	131924723	131926110
chr5	131995463	131995882
chr5	132012483	132013857
chr5	132118376	132119752
chr5	132120474	132121885
chr5	132155493	132156870
chr5	132242773	132244148
chr5	132269828	132271224
chr5	132278525	132279938
chr5	132288435	132289810
chr5	132294903	132296284
chr5	132300080	132301493
chr5	132355429	132356835
chr5	132442699	132444103
chr5	132548865	132551151
chr5	132946766	132947347
chr5	133017773	133019914
chr5	133367707	133369111
chr5	133520828	133522233
chr5	133523190	133524645
chr5	133928856	133930232
chr5	133958369	133959797
chr5	133963470	133964848
chr5	134574645	134576297
chr5	134651712	134654313
chr5	134659198	134660847
chr5	134705876	134707114
chr5	134707769	134708935
chr5	134709479	134710886
chr5	134732972	134734344
chr5	134771565	134772980
chr5	134779742	134781159
chr5	134784862	134786231
chr5	134789418	134790775
chr5	134790930	134792343
chr5	134828628	134830035
chr5	134849646	134850936
chr5	134912846	134914022
chr5	134931281	134934305
chr5	134943552	134944927
chr5	134949324	134949805
chr5	134980847	134982219
chr5	134996838	134998258
chr5	135004217	135005493
chr5	135006413	135007835
chr5	135015573	135016979
chr5	135019903	135021188
chr5	135021688	135023016
chr5	135023252	135024678
chr5	135027300	135029695
chr5	135031122	135032408
chr5	135036373	135037396
chr5	135047303	135048628
chr5	135058247	135059278
chr5	135087844	135088415
chr5	135090732	135092462
chr5	135096190	135097599
chr5	135097942	135098515
chr5	135114360	135116878
chr5	135120256	135121634
chr5	135151700	135153063
chr5	135162998	135163563
chr5	135164750	135166038
chr5	135216291	135216900
chr5	135217946	135218515
chr5	135223058	135224840
chr5	135232048	135232614
chr5	135237346	135237922
chr5	135362991	135364840
chr5	135366585	135367965
chr5	135382907	135384270
chr5	135391700	135393016
chr5	135407538	135408950
chr5	135423103	135424482
chr5	135461377	135462762
chr5	135477513	135478826
chr5	135484313	135486015
chr5	135489528	135490461
chr5	135498733	135500095
chr5	135500853	135502238
chr5	135511248	135512625
chr5	135539358	135540801
chr5	135540861	135542249
chr5	135553256	135555830
chr5	135582065	135583453
chr5	135624443	135626259
chr5	135636908	135638272
chr5	135643686	135645144
chr5	135654026	135655404
chr5	135658800	135660128
chr5	135662177	135663906
chr5	135727207	135728615
chr5	135734128	135735360
chr5	135743305	135743774
chr5	135826046	135827641
chr5	135828464	135829833
chr5	135845334	135846505
chr5	135859976	135861350
chr5	135869566	135872082
chr5	135903762	135904272
chr5	135936161	135937525
chr5	135941361	135942476
chr5	135960903	135962320
chr5	135964621	135966020
chr5	136000029	136001415
chr5	136002990	136004351
chr5	136008613	136009983
chr5	136021288	136022583
chr5	136032490	136033857
chr5	136039731	136041157
chr5	136049405	136050621
chr5	136107815	136109422
chr5	136164373	136165743
chr5	136177813	136179175
chr5	136200558	136201954
chr5	136212053	136213429
chr5	136220333	136221710
chr5	136253823	136255949
chr5	136293269	136294648
chr5	136308323	136309544
chr5	136332864	136333360
chr5	136343385	136345159
chr5	136348798	136349365
chr5	136350197	136350782
chr5	136353642	136354212
chr5	136355452	136356016
chr5	136363117	136365354
chr5	136379095	136380508
chr5	136382368	136383734
chr5	136384640	136385208
chr5	136387333	136387861
chr5	136409968	136412120
chr5	136433090	136434503
chr5	136438210	136439574
chr5	136450875	136452027
chr5	136455268	136456650
chr5	136469968	136471334
chr5	136513858	136515067
chr5	136532426	136533797
chr5	136559160	136560446
chr5	136580870	136582098
chr5	136591854	136593223
chr5	136612244	136613646
chr5	136613956	136615327
chr5	136636384	136636871
chr5	136646002	136648163
chr5	136675245	136676368
chr5	136720384	136722474
chr5	136773313	136774740
chr5	136783593	136784959
chr5	136828707	136830084
chr5	136832172	136833582
chr5	136838336	136839700
chr5	136851969	136853348
chr5	136902795	136904173
chr5	136915877	136917247
chr5	136933166	136934545
chr5	136939848	136941249
chr5	136943453	136944826
chr5	136952349	136953725
chr5	136955449	136956812
chr5	136975666	136977031
chr5	137041990	137043399
chr5	137043567	137044993
chr5	137123591	137124082
chr5	137168322	137170730
chr5	137228089	137228588
chr5	137250544	137252985
chr5	137259775	137261703
chr5	137357619	137359026
chr5	137359272	137360645
chr5	137383314	137384685
chr5	137394317	137395694
chr5	137408792	137409531
chr5	137428528	137429848
chr5	137437288	137438769
chr5	137443033	137444404
chr5	137462228	137463958
chr5	137464045	137465423
chr5	137466593	137467968
chr5	137505457	137506991
chr5	137511417	137512778
chr5	137522221	137523632
chr5	137527651	137528650
chr5	137548439	137549816
chr5	137555464	137556889
chr5	137578123	137579449
chr5	137592368	137593775
chr5	137625548	137626011
chr5	137632786	137633413
chr5	137728391	137730173
chr5	137733807	137736549
chr5	137738209	137739585
chr5	137748466	137750619
chr5	137755763	137757137
chr5	137775108	137776507
chr5	137790253	137792024
chr5	137848636	137849127
chr5	137890923	137892293
chr5	137918783	137919957
chr5	137927338	137928680
chr5	137930967	137931462
chr5	137935068	137935554
chr5	137942848	137945324
chr5	137950542	137951869
chr5	137959397	137960815
chr5	137967187	137968592
chr5	137971114	137972523
chr5	137973954	137976142
chr5	137994030	137995499
chr5	138010361	138012738
chr5	138042230	138043951
chr5	138052930	138054331
chr5	138066601	138067915
chr5	138069645	138071240
chr5	138081992	138083367
chr5	138087235	138088635
chr5	138126142	138127619
chr5	138161539	138162004
chr5	138162319	138162852
chr5	138181524	138183324
chr5	138186489	138188062
chr5	138188229	138189648
chr5	138192138	138192640
chr5	138198889	138200258
chr5	138209603	138210126
chr5	138219219	138221462
chr5	138222844	138223411
chr5	138225294	138225862
chr5	138227959	138229728
chr5	138271397	138272812
chr5	138277809	138279204
chr5	138299573	138301001
chr5	138313291	138314585
chr5	138363248	138364560
chr5	138403369	138406690
chr5	138407098	138408334
chr5	138422041	138423450
chr5	138461810	138463241
chr5	138477746	138479064
chr5	138525605	138527259
chr5	138557430	138558954
chr5	138597560	138598380
chr5	138601621	138603565
chr5	138606935	138608755
chr5	138610841	138611420
chr5	138611681	138614791
chr5	138628056	138630110
chr5	138634836	138636300
chr5	138666472	138667793
chr5	138696000	138697882
chr5	138704380	138706946
chr5	138713098	138715677
chr5	138721028	138722869
chr5	138882015	138883572
chr5	139006229	139007616
chr5	139060139	139062688
chr5	139063384	139064909
chr5	139229901	139231752
chr5	139254024	139255398
chr5	139295332	139296706
chr5	139451990	139454377
chr5	139470028	139472566
chr5	139523473	139523965
chr5	139560048	139561427
chr5	139574894	139576277
chr5	139605163	139608044
chr5	139610721	139612136
chr5	139616658	139618025
chr5	139622193	139623617
chr5	139625478	139626851
chr5	139666058	139667426
chr5	139675885	139677425
chr5	139690225	139691791
chr5	139695863	139697253
chr5	139715885	139717301
chr5	139727578	139730717
chr5	139746318	139747537
chr5	139748103	139748674
chr5	139750248	139750815
chr5	139753018	139753969
chr5	139757995	139758570
chr5	139761235	139763162
chr5	139774441	139775772
chr5	139777801	139779138
chr5	139790120	139791493
chr5	139793365	139794626
chr5	139796601	139797946
chr5	139800026	139801402
chr5	139801720	139803082
chr5	139813843	139814417
chr5	139819793	139820364
chr5	139821000	139822821
chr5	139827876	139829159
chr5	139840332	139841712
chr5	139841741	139843110
chr5	139845992	139848685
chr5	139852945	139854314
chr5	139855920	139857573
chr5	139864495	139866540
chr5	139866610	139867984
chr5	139869040	139869609
chr5	139874290	139874866
chr5	139881630	139883223
chr5	139885101	139886503
chr5	139886790	139887366
chr5	139887495	139888079
chr5	139894745	139895315
chr5	139896696	139897283
chr5	139898435	139899799
chr5	139905900	139906463
chr5	139910225	139911591
chr5	139917636	139919027
chr5	139928715	139930090
chr5	139930957	139932321
chr5	139936785	139938155
chr5	139960737	139961195
chr5	139961212	139961937
chr5	139977923	139979326
chr5	139999093	140000375
chr5	140019142	140020549
chr5	140124137	140124589
chr5	140206894	140208294
chr5	140212586	140213990
chr5	140233864	140235297
chr5	140244191	140245584
chr5	140250496	140250989
chr5	140251926	140253296
chr5	140266786	140268401
chr5	140270746	140271320
chr5	140272572	140273936
chr5	140279696	140280267
chr5	140289551	140291901
chr5	140303172	140304490
chr5	140383199	140384557
chr5	140387184	140388553
chr5	140528807	140530176
chr5	140570885	140572262
chr5	140591192	140592560
chr5	140627500	140628870
chr5	140699100	140700477
chr5	140724714	140726089
chr5	140739400	140740770
chr5	140797797	140799197
chr5	140807167	140809471
chr5	140865492	140866755
chr5	140893904	140895963
chr5	140902589	140904008
chr5	140980910	140982238
chr5	141024520	141025895
chr5	141041322	141042689
chr5	141082586	141083969
chr5	141085856	141087225
chr5	141091993	141093369
chr5	141117265	141118634
chr5	141124070	141126652
chr5	141135681	141137098
chr5	141138013	141139435
chr5	141177389	141181726
chr5	141199373	141200777
chr5	141231843	141233256
chr5	141243408	141244766
chr5	141250702	141252068
chr5	141260622	141261993
chr5	141266348	141267707
chr5	141274690	141276068
chr5	141281795	141283154
chr5	141290348	141291759
chr5	141297220	141298638
chr5	141299455	141300845
chr5	141302215	141303593
chr5	141306675	141308077
chr5	141416028	141417404
chr5	141476840	141477934
chr5	141493932	141495260
chr5	141716781	141718160
chr5	141842835	141843505
chr5	142203960	142204647
chr5	142466436	142466925
chr5	142550468	142551865
chr5	142711467	142712017
chr5	142842824	142844199
chr5	142876747	142878326
chr5	142880203	142881577
chr5	142887853	142889216
chr5	142891453	142892829
chr5	142895623	142897000
chr5	142900258	142901634
chr5	142909167	142910563
chr5	142916439	142917810
chr5	142934360	142935727
chr5	142938965	142940594
chr5	142949330	142950700
chr5	143006320	143007715
chr5	143026160	143028532
chr5	143059184	143060275
chr5	143064781	143065998
chr5	143068880	143070254
chr5	143071485	143073633
chr5	143077441	143078798
chr5	143080491	143081896
chr5	143083810	143086381
chr5	143104841	143106244
chr5	143177347	143178725
chr5	143276225	143277633
chr5	143289528	143290936
chr5	143418571	143419939
chr5	143536768	143537297
chr5	143578175	143580769
chr5	143581460	143582825
chr5	143641077	143642457
chr5	143656376	143657469
chr5	143657517	143658604
chr5	143660416	143661647
chr5	143662037	143663248
chr5	143667516	143670066
chr5	143687702	143689061
chr5	143690452	143691825
chr5	143714637	143715983
chr5	143721327	143722947
chr5	143729269	143730571
chr5	143736079	143737453
chr5	143762562	143764712
chr5	143765562	143766575
chr5	143770942	143772160
chr5	143800336	143801671
chr5	143808796	143810163
chr5	143811512	143812904
chr5	143815122	143816437
chr5	143817497	143818681
chr5	143819827	143821204
chr5	143826302	143828772
chr5	143875887	143876379
chr5	143886552	143887922
chr5	143927730	143929011
chr5	143941992	143944170
chr5	143987900	143989348
chr5	143996132	143997723
chr5	144014600	144016009
chr5	144030788	144033402
chr5	144058756	144059280
chr5	144076154	144078712
chr5	144090276	144092527
chr5	144118311	144119687
chr5	144122941	144123522
chr5	144124891	144126253
chr5	144129646	144130227
chr5	144131941	144132514
chr5	144134441	144135019
chr5	144136897	144137469
chr5	144148742	144149321
chr5	144164360	144166337
chr5	144166394	144166959
chr5	144224660	144226052
chr5	144231464	144234013
chr5	144235330	144236746
chr5	144268872	144270241
chr5	144288535	144290554
chr5	144308870	144310270
chr5	144324585	144325056
chr5	144347153	144348533
chr5	144349471	144350860
chr5	144382607	144384173
chr5	144392369	144393745
chr5	144393794	144396249
chr5	144411399	144412799
chr5	144450938	144452313
chr5	144492918	144494847
chr5	144518514	144519892
chr5	144570000	144571432
chr5	144577950	144579318
chr5	144656773	144657568
chr5	144670168	144672378
chr5	144703705	144705086
chr5	144776109	144777395
chr5	144794227	144795652
chr5	144797291	144798662
chr5	144807758	144809152
chr5	144811769	144813203
chr5	144837434	144839680
chr5	144839959	144842214
chr5	144842606	144844001
chr5	144855951	144857319
chr5	144860596	144862086
chr5	144867265	144868637
chr5	144909361	144911415
chr5	144919355	144921246
chr5	144950450	144951867
chr5	144984014	144986147
chr5	145004596	145005974
chr5	145015250	145016764
chr5	145018946	145019519
chr5	145024321	145024993
chr5	145028901	145029475
chr5	145035844	145036425
chr5	145037227	145038622
chr5	145043452	145044025
chr5	145074145	145074720
chr5	145078560	145079130
chr5	145098810	145099378
chr5	145118088	145120614
chr5	145161644	145162220
chr5	145162349	145162923
chr5	145172394	145173002
chr5	145192142	145192721
chr5	145196212	145196701
chr5	145218444	145219014
chr5	145306063	145307944
chr5	145467801	145469158
chr5	145521548	145524103
chr5	145528793	145530361
chr5	145635710	145636209
chr5	145642184	145643547
chr5	145657984	145659356
chr5	145674800	145676189
chr5	145683400	145684810
chr5	145689010	145690268
chr5	145697504	145698912
chr5	145700889	145702302
chr5	145714649	145715144
chr5	145726246	145728416
chr5	145770847	145772182
chr5	145793927	145795319
chr5	145803207	145804539
chr5	145844203	145845445
chr5	145849163	145851216
chr5	145864959	145866328
chr5	145874415	145878462
chr5	145884199	145884699
chr5	145889529	145892157
chr5	145900399	145902665
chr5	145914392	145914936
chr5	145927382	145929673
chr5	145951532	145954167
chr5	145961876	145963145
chr5	145963211	145966116
chr5	145991671	145993320
chr5	146040834	146042217
chr5	146043510	146044875
chr5	146105435	146106810
chr5	146230934	146232159
chr5	146345939	146347187
chr5	146408454	146408949
chr5	146532049	146533306
chr5	146617740	146619079
chr5	146691720	146693134
chr5	146821484	146822899
chr5	146890125	146891534
chr5	146997187	146998468
chr5	147032185	147034717
chr5	147041883	147043961
chr5	147072359	147073117
chr5	147195885	147197334
chr5	147205323	147205814
chr5	147213158	147214530
chr5	147224274	147225879
chr5	147239581	147240995
chr5	147292853	147294203
chr5	147302228	147303434
chr5	147313283	147314080
chr5	147325002	147326346
chr5	147336678	147338031
chr5	147348526	147349628
chr5	147367026	147368206
chr5	147395913	147398479
chr5	147436548	147437953
chr5	147440132	147441504
chr5	147464918	147466301
chr5	147568867	147570236
chr5	147605522	147608244
chr5	147616412	147617749
chr5	147628433	147629819
chr5	147633888	147635256
chr5	147643755	147645302
chr5	147652260	147653615
chr5	147655715	147657323
chr5	147672838	147673933
chr5	147678968	147680382
chr5	147759440	147760932
chr5	147774525	147777083
chr5	147777745	147779114
chr5	147785050	147786423
chr5	147837476	147838840
chr5	147849337	147850716
chr5	147854697	147856070
chr5	147862166	147863538
chr5	147865236	147866617
chr5	147881809	147883234
chr5	147887014	147889824
chr5	147896447	147897830
chr5	147999564	148000974
chr5	148080998	148082372
chr5	148083388	148084770
chr5	148095204	148096562
chr5	148119119	148120498
chr5	148126694	148127271
chr5	148134310	148135667
chr5	148152442	148153024
chr5	148211526	148213755
chr5	148229496	148230904
chr5	148241161	148242843
chr5	148259093	148260468
chr5	148273121	148274482
chr5	148349309	148350681
chr5	148352716	148354122
chr5	148422735	148423181
chr5	148451102	148453845
chr5	148454877	148456237
chr5	148457182	148458485
chr5	148459644	148461024
chr5	148462419	148463822
chr5	148468228	148470667
chr5	148492589	148493972
chr5	148526682	148527807
chr5	148529448	148530777
chr5	148536706	148539267
chr5	148562711	148563829
chr5	148563911	148564964
chr5	148659650	148663117
chr5	148671297	148672909
chr5	148705532	148707964
chr5	148724362	148725670
chr5	148729174	148730416
chr5	148768187	148769852
chr5	148791495	148792860
chr5	148838203	148839598
chr5	148901747	148903156
chr5	148923302	148924706
chr5	148944832	148946230
chr5	148957287	148958654
chr5	149022668	149024074
chr5	149076343	149077749
chr5	149093484	149094865
chr5	149199592	149200959
chr5	149203029	149204411
chr5	149211774	149213179
chr5	149320631	149321994
chr5	149363561	149366034
chr5	149519437	149520798
chr5	149552710	149553990
chr5	149720408	149721686
chr5	149739765	149741932
chr5	149761120	149762487
chr5	149770785	149772157
chr5	149777390	149778759
chr5	149788987	149790376
chr5	149805955	149808496
chr5	149817512	149819211
chr5	149826022	149827430
chr5	149841441	149842014
chr5	149842436	149843813
chr5	149862146	149866348
chr5	149922193	149922772
chr5	149925653	149926235
chr5	149929348	149929917
chr5	149946343	149946915
chr5	149948447	149949052
chr5	149963900	149964474
chr5	149968065	149969424
chr5	149993902	149996808
chr5	149997382	149997944
chr5	150008243	150008813
chr5	150075931	150077328
chr5	150103746	150105152
chr5	150122550	150123923
chr5	150140172	150141551
chr5	150182469	150183767
chr5	150208562	150209932
chr5	150213677	150215120
chr5	150241576	150242946
chr5	150291446	150292827
chr5	150297999	150299406
chr5	150305525	150306889
chr5	150328931	150331903
chr5	150339490	150340865
chr5	150340898	150342112
chr5	150362994	150364366
chr5	150368834	150370161
chr5	150370985	150372387
chr5	150414592	150416019
chr5	150438438	150440564
chr5	150444558	150445926
chr5	150480122	150481652
chr5	150493477	150494846
chr5	150614627	150616007
chr5	150649611	150650980
chr5	150711199	150712579
chr5	150820541	150821919
chr5	150917753	150918324
chr5	150920993	150922362
chr5	150924402	150925743
chr5	150930873	150932279
chr5	150932313	150934217
chr5	150945863	150947416
chr5	150948313	150949690
chr5	150954943	150955520
chr5	150966798	150968208
chr5	150968958	150970348
chr5	150998399	150998969
chr5	151010048	151010626
chr5	151035046	151035606
chr5	151045067	151046313
chr5	151061179	151063217
chr5	151063847	151065541
chr5	151065847	151066413
chr5	151067247	151067822
chr5	151097650	151098212
chr5	151117666	151119038
chr5	151127891	151128467
chr5	151130162	151131542
chr5	151138697	151139274
chr5	151140097	151141470
chr5	151148028	151149402
chr5	151180703	151182116
chr5	151186622	151187986
chr5	151192538	151193901
chr5	151211448	151212830
chr5	151239049	151239625
chr5	151248216	151248709
chr5	151259001	151261179
chr5	151267461	151268459
chr5	151268571	151269983
chr5	151270760	151272060
chr5	151280960	151282338
chr5	151305086	151306503
chr5	151316713	151318036
chr5	151321075	151322431
chr5	151324488	151325918
chr5	151368151	151369524
chr5	151396226	151398751
chr5	151468478	151469858
chr5	151475708	151477100
chr5	151708575	151709980
chr5	151754478	151755858
chr5	151822405	151823777
chr5	151824274	151825612
chr5	151849683	151851048
chr5	151855613	151857002
chr5	151861669	151863885
chr5	151866824	151868205
chr5	151871558	151872920
chr5	151876102	151877535
chr5	151889176	151891482
chr5	151910564	151911969
chr5	151912084	151913497
chr5	151938782	151940150
chr5	151944872	151946279
chr5	151966585	151967959
chr5	151968200	151969574
chr5	151976668	151978028
chr5	151987338	151988717
chr5	151989218	151990588
chr5	151991833	151994461
chr5	152020743	152022150
chr5	152049380	152050746
chr5	152170541	152172397
chr5	152196201	152197571
chr5	152389797	152391228
chr5	152454082	152455368
chr5_random	135327	135691
chr5_random	322654	323017
chr5_random	353811	354175
chr6	3000260	3001209
chr6	3150568	3151775
chr6	3237816	3239187
chr6	3349957	3351242
chr6	3444799	3446166
chr6	3447682	3449060
chr6	3461117	3463600
chr6	3671688	3673700
chr6	3713923	3716380
chr6	3918656	3920055
chr6	3943311	3944689
chr6	3953281	3954775
chr6	4037309	4038641
chr6	4138239	4138694
chr6	4406429	4407817
chr6	4438549	4439961
chr6	4455000	4456358
chr6	4550357	4551883
chr6	4696315	4698917
chr6	4852621	4854476
chr6	4875043	4876434
chr6	4955018	4956394
chr6	5042829	5044203
chr6	5114762	5116161
chr6	5116715	5118087
chr6	5144244	5145680
chr6	5146264	5146714
chr6	5206531	5207422
chr6	5247538	5250084
chr6	5332685	5334058
chr6	5396605	5398004
chr6	5445449	5447974
chr6	5655633	5656078
chr6	5675183	5676704
chr6	5872934	5874313
chr6	5927696	5928266
chr6	6029321	6029819
chr6	6138151	6139518
chr6	6142006	6143378
chr6	6157676	6159049
chr6	6167475	6168836
chr6	6527807	6530337
chr6	6656354	6657759
chr6	6799983	6801350
chr6	6810839	6812205
chr6	6812626	6814414
chr6	6815440	6817979
chr6	6819829	6821254
chr6	6823934	6825324
chr6	6828069	6829479
chr6	6830804	6832174
chr6	6832359	6833729
chr6	6905308	6906691
chr6	7504363	7505760
chr6	7643474	7644891
chr6	7794265	7795922
chr6	8075860	8077177
chr6	8142907	8144311
chr6	8158510	8160241
chr6	8177954	8179331
chr6	8192024	8193395
chr6	8208589	8210839
chr6	8238065	8239476
chr6	8303253	8304625
chr6	8352211	8353580
chr6	8396135	8397453
chr6	8417481	8418900
chr6	8458884	8460862
chr6	8461857	8463223
chr6	8469359	8470741
chr6	8503799	8504293
chr6	8587839	8589221
chr6	8593432	8595735
chr6	8608697	8610107
chr6	8667643	8671840
chr6	8708755	8710127
chr6	8726995	8728366
chr6	8728775	8730150
chr6	8899136	8900742
chr6	10708050	10709472
chr6	10920252	10921628
chr6	10924676	10926046
chr6	11856925	11859144
chr6	11875222	11876675
chr6	12022676	12024059
chr6	12059891	12061281
chr6	12416760	12418127
chr6	12698331	12700926
chr6	13019050	13020622
chr6	13175259	13176626
chr6	13244092	13245469
chr6	13245566	13248176
chr6	13362628	13363996
chr6	13557168	13559725
chr6	13626972	13629662
chr6	13632033	13633408
chr6	13788169	13789603
chr6	13790139	13791544
chr6	13820862	13823156
chr6	14705572	14706966
chr6	14850638	14852041
chr6	15134802	15136220
chr6	15136522	15137933
chr6	15669954	15671371
chr6	15742062	15743442
chr6	16522995	16524404
chr6	16848788	16850131
chr6	17014440	17015817
chr6	17092418	17093795
chr6	17100543	17101923
chr6	17120276	17121677
chr6	17122192	17123558
chr6	17126462	17127854
chr6	17147044	17148794
chr6	17230483	17232256
chr6	17255666	17258312
chr6	17413258	17414634
chr6	17416214	17416705
chr6	17578858	17580273
chr6	17585193	17587763
chr6	17631445	17631984
chr6	17643287	17644987
chr6	17692888	17694284
chr6	17698461	17700043
chr6	17714106	17715472
chr6	17809697	17811067
chr6	17825096	17826459
chr6	17861805	17863191
chr6	17864373	17865788
chr6	17872153	17873577
chr6	17980752	17982128
chr6	18059357	18060771
chr6	18119981	18121403
chr6	18337854	18339228
chr6	18349396	18350763
chr6	18357756	18359130
chr6	18370257	18371638
chr6	18374312	18376821
chr6	18384648	18386057
chr6	18394415	18395812
chr6	18396280	18398659
chr6	18401275	18402688
chr6	18413163	18414533
chr6	18415938	18417353
chr6	18418037	18419350
chr6	18427342	18428754
chr6	18431137	18432518
chr6	18457276	18458682
chr6	18461141	18462512
chr6	18463696	18465070
chr6	18465127	18466501
chr6	18480091	18481463
chr6	18503256	18504625
chr6	18570894	18572271
chr6	18583517	18584917
chr6	18589567	18590979
chr6	18598837	18600214
chr6	18601187	18602567
chr6	18613735	18615103
chr6	18797924	18799330
chr6	18805684	18807086
chr6	18815609	18816984
chr6	19504633	19506058
chr6	21164018	21166768
chr6	21324067	21325434
chr6	21367619	21368994
chr6	21497495	21498875
chr6	21801332	21802726
chr6	21802815	21804212
chr6	21898910	21900460
chr6	21935201	21936580
chr6	22020619	22021986
chr6	22237528	22238889
chr6	22305313	22307713
chr6	22323389	22324812
chr6	22472990	22474410
chr6	22745023	22746320
chr6	22824046	22824660
chr6	22824801	22826427
chr6	22858716	22860044
chr6	23083278	23084653
chr6	23198568	23199945
chr6	23600607	23601964
chr6	23605432	23606791
chr6	23656482	23657851
chr6	23788148	23789519
chr6	23789713	23791059
chr6	23915904	23918185
chr6	23920359	23921768
chr6	24118384	24119794
chr6	24274589	24275965
chr6	24364542	24367176
chr6	24420262	24421551
chr6	24464187	24466757
chr6	24477447	24479381
chr6	24501388	24502788
chr6	24504085	24505492
chr6	24547060	24548432
chr6	24605247	24606614
chr6	24613977	24616659
chr6	24682547	24683912
chr6	24697664	24699046
chr6	24740486	24741901
chr6	24807293	24808690
chr6	24904802	24906174
chr6	24906423	24907820
chr6	24967549	24968923
chr6	24982772	24984143
chr6	25413023	25414391
chr6	25639546	25641685
chr6	25758330	25760893
chr6	25880789	25881893
chr6	26668859	26669342
chr6	27887042	27888407
chr6	28041108	28042525
chr6	28082847	28084262
chr6	28084662	28086035
chr6	28164614	28165984
chr6	28168795	28169203
chr6	28169317	28170203
chr6	28211519	28213316
chr6	28367671	28369045
chr6	28372015	28374692
chr6	28377195	28378603
chr6	28399636	28401010
chr6	28429646	28431017
chr6	28486071	28488675
chr6	28491506	28494158
chr6	28504126	28505494
chr6	28506972	28508367
chr6	28522169	28523536
chr6	28565033	28566412
chr6	28567723	28569142
chr6	28589926	28591309
chr6	28646434	28647804
chr6	28654834	28656205
chr6	28702979	28705149
chr6	28706109	28707483
chr6	28717683	28719062
chr6	28730993	28732361
chr6	28740254	28741634
chr6	28753344	28755714
chr6	28760164	28760725
chr6	28762909	28764277
chr6	28765054	28765612
chr6	28766629	28768044
chr6	28769249	28770791
chr6	28773899	28774471
chr6	28775624	28777641
chr6	28778284	28779647
chr6	28782039	28783973
chr6	28790342	28790911
chr6	28791082	28793968
chr6	28798347	28798926
chr6	28821387	28822754
chr6	28823552	28824983
chr6	28930289	28931667
chr6	28971920	28973308
chr6	29009519	29010881
chr6	29050184	29051559
chr6	29115018	29116409
chr6	29129877	29131294
chr6	29143746	29145125
chr6	29161132	29162494
chr6	29162572	29163968
chr6	29165188	29166553
chr6	29222127	29223328
chr6	29230434	29231809
chr6	29268665	29269821
chr6	29297106	29298787
chr6	29330811	29332180
chr6	29345717	29347089
chr6	29348217	29349612
chr6	29382443	29383875
chr6	29417074	29418474
chr6	29420733	29422112
chr6	29446298	29446803
chr6	29458242	29460153
chr6	29472531	29473950
chr6	29475922	29477620
chr6	29478576	29479983
chr6	29559086	29561323
chr6	29622501	29623898
chr6	29643564	29644931
chr6	29668448	29669858
chr6	29684790	29686495
chr6	29717381	29719395
chr6	29764570	29765945
chr6	29808892	29810311
chr6	29831622	29832997
chr6	29840537	29841850
chr6	29866307	29867681
chr6	29880283	29881665
chr6	29911101	29912511
chr6	29934619	29935994
chr6	29997117	29998676
chr6	30003077	30004469
chr6	30025677	30027019
chr6	30116288	30117660
chr6	30119848	30121442
chr6	30125921	30127244
chr6	30194095	30195511
chr6	30250209	30251581
chr6	30252539	30253901
chr6	30254829	30256200
chr6	30290389	30291011
chr6	30309478	30310854
chr6	30341301	30342512
chr6	30350846	30352578
chr6	30409940	30411335
chr6	30458856	30461072
chr6	30461592	30462876
chr6	30490931	30492311
chr6	30494695	30497326
chr6	30498620	30500016
chr6	30501440	30502772
chr6	30517671	30519073
chr6	30519138	30520526
chr6	30522476	30523856
chr6	30529538	30530913
chr6	30560311	30561675
chr6	30588523	30589889
chr6	30624900	30626275
chr6	30642920	30645206
chr6	30682802	30684171
chr6	30687061	30688758
chr6	30690592	30691970
chr6	30754646	30755255
chr6	30845961	30848396
chr6	30865866	30867239
chr6	30909280	30910659
chr6	31013042	31014778
chr6	31020722	31022094
chr6	31027542	31028913
chr6	31038122	31039490
chr6	31055842	31058382
chr6	31063842	31065201
chr6	31075158	31076518
chr6	31093430	31094784
chr6	31147525	31148901
chr6	31153895	31155253
chr6	31155812	31158177
chr6	31162100	31163477
chr6	31165960	31167326
chr6	31168767	31171009
chr6	31226898	31228263
chr6	31238547	31239922
chr6	31250570	31251950
chr6	31256363	31257790
chr6	31268127	31269362
chr6	31274442	31275814
chr6	31280327	31281751
chr6	31320322	31321690
chr6	31348128	31350467
chr6	31404462	31405833
chr6	31406561	31407936
chr6	31451698	31453065
chr6	31468358	31469730
chr6	31473038	31474461
chr6	31493457	31494834
chr6	31511937	31513310
chr6	31514227	31515599
chr6	31524887	31526182
chr6	31534501	31535907
chr6	31542346	31543723
chr6	31545656	31547907
chr6	31567203	31568580
chr6	31588079	31589512
chr6	31589960	31591366
chr6	31591644	31593059
chr6	31866973	31868339
chr6	31999582	32000949
chr6	32170431	32171808
chr6	32308836	32310170
chr6	32334260	32335678
chr6	32346808	32348217
chr6	32387074	32388483
chr6	32393336	32394701
chr6	32396322	32397698
chr6	32442527	32443892
chr6	32460447	32462526
chr6	32537028	32538358
chr6	32538482	32539861
chr6	32554177	32555554
chr6	32587360	32588736
chr6	32730472	32731851
chr6	33010446	33011867
chr6	33198443	33199820
chr6	33465895	33467271
chr6	33510835	33512122
chr6	33674109	33675483
chr6	33770271	33771688
chr6	33962891	33963471
chr6	33978490	33980108
chr6	33982093	33982624
chr6	33984848	33985424
chr6	33987643	33988223
chr6	33990300	33990884
chr6	33992095	33992669
chr6	33994598	33995172
chr6	33996600	33997183
chr6	33999596	34000133
chr6	34022040	34022654
chr6	34026044	34026643
chr6	34034245	34034828
chr6	34060547	34061153
chr6	34098444	34099029
chr6	34100994	34101563
chr6	34102959	34104785
chr6	34127344	34128724
chr6	34225957	34226461
chr6	34267738	34269192
chr6	34303512	34304750
chr6	34333536	34335033
chr6	34361705	34363038
chr6	34425652	34427062
chr6	34427447	34428827
chr6	34430192	34431551
chr6	34435302	34436638
chr6	34439302	34440677
chr6	34440812	34442173
chr6	34443217	34444590
chr6	34448217	34449592
chr6	34451822	34453182
chr6	34587173	34588539
chr6	34602994	34604366
chr6	34658733	34660139
chr6	34729724	34731257
chr6	34812439	34813934
chr6	34815482	34819230
chr6	34819268	34820644
chr6	34827212	34829732
chr6	34831282	34831795
chr6	34836533	34839271
chr6	34845697	34848041
chr6	34856392	34857798
chr6	34859812	34861189
chr6	34861262	34862526
chr6	34870254	34871588
chr6	34928291	34929671
chr6	35082866	35085336
chr6	35126792	35128339
chr6	35201989	35203557
chr6	35258424	35259798
chr6	35276440	35277818
chr6	35280140	35281505
chr6	35376006	35377372
chr6	35460511	35462415
chr6	35490239	35491566
chr6	35547560	35550247
chr6	36337376	36339899
chr6	36371041	36372418
chr6	36387521	36388925
chr6	36557919	36559300
chr6	36672778	36674156
chr6	36690511	36691929
chr6	36692181	36693592
chr6	36701886	36703255
chr6	36719299	36720424
chr6	36721374	36722750
chr6	36723589	36724967
chr6	36727134	36728509
chr6	36728764	36730185
chr6	36732463	36733836
chr6	36734578	36736894
chr6	36738204	36739600
chr6	36740164	36741530
chr6	36742315	36747792
chr6	36749450	36750817
chr6	36752145	36753515
chr6	36753990	36755406
chr6	36759166	36760550
chr6	36761651	36763031
chr6	36765973	36767354
chr6	36768991	36770409
chr6	36794053	36795430
chr6	36795838	36797213
chr6	36800349	36801733
chr6	36808072	36809449
chr6	36817518	36818887
chr6	36830226	36831600
chr6	36853005	36854383
chr6	36938087	36939465
chr6	36942110	36943489
chr6	37166122	37167494
chr6	37190769	37192144
chr6	37192234	37193610
chr6	37195429	37196815
chr6	37247527	37248897
chr6	37249532	37251655
chr6	37368916	37370295
chr6	37380566	37381986
chr6	37392441	37393737
chr6	37414893	37416281
chr6	37479877	37480862
chr6	37542235	37543530
chr6	37673028	37674406
chr6	37820108	37821677
chr6	37849780	37851153
chr6	37997298	37998713
chr6	38053690	38054262
chr6	38056190	38056768
chr6	38058650	38060020
chr6	38074895	38076298
chr6	38084600	38085899
chr6	38093763	38095172
chr6	38095697	38096270
chr6	38108492	38109065
chr6	38110340	38110912
chr6	38112792	38113372
chr6	38130740	38131350
chr6	38132042	38132622
chr6	38144140	38144713
chr6	38145297	38146662
chr6	38148840	38149416
chr6	38156340	38156913
chr6	38165492	38166067
chr6	38173643	38174218
chr6	38174693	38175273
chr6	38182293	38182870
chr6	38190398	38190998
chr6	38192893	38193472
chr6	38194893	38195468
chr6	38198303	38198874
chr6	38201393	38201967
chr6	38203278	38205677
chr6	38248459	38250886
chr6	38303745	38306261
chr6	38330632	38332203
chr6	38376188	38377562
chr6	38383218	38384783
chr6	38456618	38458049
chr6	38482361	38482920
chr6	38484242	38485700
chr6	38500386	38502136
chr6	38503201	38503678
chr6	38586491	38587101
chr6	38587582	38588634
chr6	38591592	38592172
chr6	38612102	38613766
chr6	38654120	38655485
chr6	38659582	38660972
chr6	38663367	38664743
chr6	38677877	38679234
chr6	38680167	38681541
chr6	38681968	38683345
chr6	38684003	38685289
chr6	38698522	38699024
chr6	38710182	38711553
chr6	38714657	38716028
chr6	38736586	38737962
chr6	38765592	38766972
chr6	38787520	38788891
chr6	38789656	38791026
chr6	38795875	38797287
chr6	38797746	38799121
chr6	38825940	38827870
chr6	38868286	38869656
chr6	38932335	38933708
chr6	38984297	38985664
chr6	39001675	39003086
chr6	39017883	39019256
chr6	39067765	39070011
chr6	39156424	39158436
chr6	39267837	39269200
chr6	39297112	39298501
chr6	39328352	39329346
chr6	39330717	39332130
chr6	39369169	39370542
chr6	39370659	39372050
chr6	39465328	39466706
chr6	39477860	39479195
chr6	39507455	39509517
chr6	39523178	39524749
chr6	39541882	39543369
chr6	39553432	39554841
chr6	39554887	39557179
chr6	39674280	39675659
chr6	39675758	39677127
chr6	39730628	39731994
chr6	39746238	39747601
chr6	39760078	39762632
chr6	39820194	39821572
chr6	39824771	39826136
chr6	39866206	39867576
chr6	39895559	39897483
chr6	39919965	39921330
chr6	39958929	39960303
chr6	39962339	39963712
chr6	39964264	39965627
chr6	39973149	39974529
chr6	40059548	40060932
chr6	40062303	40063673
chr6	40071751	40073134
chr6	40074986	40076370
chr6	40078997	40080381
chr6	40110138	40114181
chr6	40156000	40157376
chr6	40167272	40167729
chr6	40183827	40185223
chr6	40274565	40276174
chr6	40342193	40343595
chr6	40352503	40353873
chr6	40353941	40355313
chr6	40380770	40383370
chr6	40385608	40387692
chr6	40392160	40393524
chr6	40420706	40422307
chr6	40440536	40441917
chr6	40442881	40444289
chr6	40469801	40471212
chr6	40495272	40496702
chr6	40520677	40522051
chr6	40536108	40537474
chr6	40563603	40565027
chr6	40578128	40579495
chr6	40837786	40839157
chr6	40850676	40852044
chr6	40890853	40892261
chr6	40914282	40915483
chr6	40949768	40951140
chr6	40985798	40987183
chr6	41006828	41008205
chr6	41011679	41013059
chr6	41041560	41042932
chr6	41052828	41054161
chr6	41251564	41252940
chr6	41265000	41266216
chr6	41303398	41304782
chr6	41327904	41328644
chr6	41328867	41329321
chr6	41341644	41343048
chr6	41396395	41397728
chr6	41408221	41409598
chr6	41471069	41472442
chr6	41493185	41494548
chr6	41502875	41504783
chr6	41509965	41511332
chr6	41554833	41556493
chr6	41586694	41588127
chr6	41631015	41632396
chr6	41633720	41635136
chr6	41654625	41655987
chr6	41679359	41680725
chr6	41683961	41685326
chr6	41722586	41723516
chr6	41724543	41725955
chr6	41796841	41798218
chr6	41809636	41810997
chr6	41900920	41902285
chr6	41917429	41918810
chr6	41987687	41989068
chr6	42090227	42091604
chr6	42132266	42133682
chr6	42164632	42166041
chr6	42181399	42182777
chr6	42195230	42196638
chr6	42211262	42212643
chr6	42213992	42215698
chr6	42235973	42237356
chr6	42273498	42274918
chr6	42274932	42276310
chr6	42290907	42292193
chr6	42293298	42294722
chr6	42298982	42300526
chr6	42302477	42303848
chr6	42319967	42321340
chr6	42323568	42324977
chr6	42349530	42350948
chr6	42354818	42356231
chr6	42383835	42385240
chr6	42411310	42412689
chr6	42422470	42423838
chr6	42437505	42438856
chr6	42489310	42490726
chr6	42547663	42549037
chr6	42629269	42630666
chr6	42642151	42644734
chr6	42659276	42660688
chr6	42693335	42694767
chr6	42711345	42712781
chr6	42739329	42740768
chr6	42766767	42768152
chr6	42787173	42788543
chr6	42845743	42847116
chr6	42860817	42862226
chr6	42876523	42877949
chr6	42904795	42906181
chr6	43065043	43066423
chr6	43102732	43103983
chr6	43116348	43117751
chr6	43123282	43124689
chr6	43150937	43152310
chr6	43166222	43167610
chr6	43184902	43186313
chr6	43214932	43216335
chr6	43246108	43247478
chr6	43259846	43261221
chr6	43293548	43294050
chr6	43391718	43393146
chr6	43591522	43593238
chr6	43615221	43617843
chr6	44742715	44743448
chr6	45009057	45010761
chr6	46803778	46804426
chr6	47188802	47190174
chr6	47193693	47195101
chr6	47269559	47270904
chr6	47282705	47284080
chr6	47403623	47405200
chr6	47545333	47546705
chr6	47605936	47606339
chr6	47610170	47610537
chr6	47618494	47619363
chr6	47622711	47623190
chr6	47623259	47623868
chr6	47627146	47627563
chr6	47632143	47632504
chr6	47636218	47636621
chr6	47693393	47693761
chr6	47697523	47698123
chr6	47703736	47704157
chr6	47706909	47707284
chr6	47723043	47723442
chr6	47728005	47728443
chr6	47730515	47731925
chr6	47737850	47739246
chr6	47753944	47755328
chr6	47757059	47760375
chr6	47763809	47765207
chr6	47780796	47782198
chr6	47784953	47786576
chr6	47826846	47828423
chr6	47869857	47871431
chr6	47892472	47893868
chr6	47902691	47904059
chr6	47974489	47975463
chr6	47996971	47999832
chr6	48035496	48036870
chr6	48036891	48038018
chr6	48071005	48071581
chr6	48344876	48346487
chr6	48393156	48394563
chr6	48394978	48397502
chr6	48397518	48398928
chr6	48428079	48429458
chr6	48453668	48455052
chr6	48486862	48488229
chr6	48503839	48505494
chr6	48521488	48522862
chr6	48522963	48524336
chr6	48538673	48540132
chr6	48543172	48544699
chr6	48551463	48552838
chr6	48562473	48563877
chr6	48576642	48578850
chr6	48596528	48598069
chr6	48625432	48626823
chr6	48634001	48635246
chr6	48649947	48651324
chr6	48657377	48659963
chr6	48660844	48662050
chr6	48667922	48669285
chr6	48688341	48689731
chr6	48695485	48697017
chr6	48721148	48722546
chr6	48790057	48793073
chr6	48812126	48812613
chr6	48844556	48845955
chr6	48854287	48855650
chr6	48879187	48880556
chr6	48924435	48925841
chr6	48936160	48937524
chr6	48970279	48971709
chr6	48985806	48987175
chr6	49023268	49024966
chr6	49047111	49047678
chr6	49069696	49070266
chr6	49082091	49082662
chr6	49085101	49085672
chr6	49091091	49091666
chr6	49095751	49096308
chr6	49100690	49101304
chr6	49101340	49101910
chr6	49114941	49115519
chr6	49117446	49118021
chr6	49123842	49124410
chr6	49126851	49127432
chr6	49145243	49145818
chr6	49161492	49162065
chr6	49165243	49166615
chr6	49168195	49168799
chr6	49169845	49170417
chr6	49171930	49172416
chr6	49177100	49177658
chr6	49186261	49186671
chr6	49213174	49215762
chr6	49268644	49270015
chr6	49317031	49318402
chr6	49344896	49346266
chr6	49772029	49773398
chr6	50059542	50061593
chr6	50210843	50213439
chr6	50263743	50265120
chr6	50267913	50269288
chr6	50275498	50276878
chr6	50327747	50329123
chr6	50333127	50334503
chr6	50335032	50336404
chr6	50348295	50349660
chr6	50350155	50351524
chr6	50363787	50365160
chr6	50404990	50406361
chr6	50406500	50407857
chr6	50515938	50518189
chr6	50546886	50548291
chr6	50604693	50606068
chr6	50725404	50727903
chr6	50997339	50997773
chr6	51174716	51175202
chr6	51220199	51221574
chr6	51329006	51330449
chr6	51381962	51383604
chr6	51418964	51421585
chr6	51458499	51459071
chr6	51459494	51459981
chr6	51473194	51475321
chr6	51478994	51479569
chr6	51493794	51495777
chr6	51516649	51517229
chr6	51517749	51518315
chr6	51530702	51531274
chr6	51537547	51538114
chr6	51542147	51543565
chr6	51543847	51544411
chr6	51547992	51548586
chr6	51553541	51554112
chr6	51554846	51555444
chr6	51556594	51557170
chr6	51560154	51560712
chr6	51561884	51563263
chr6	51680236	51681328
chr6	51798321	51799734
chr6	51962849	51964227
chr6	52013768	52015150
chr6	52052239	52053635
chr6	52108610	52110024
chr6	52115130	52116514
chr6	52141997	52143385
chr6	52150412	52151847
chr6	52154877	52156280
chr6	52158924	52160290
chr6	52163341	52164746
chr6	52165589	52167006
chr6	52168863	52170237
chr6	52177661	52179028
chr6	52180454	52181832
chr6	52185228	52186594
chr6	52191148	52192552
chr6	52194531	52195938
chr6	52196102	52197493
chr6	52211169	52213472
chr6	52262784	52264191
chr6	52265119	52266494
chr6	52435888	52437260
chr6	52441737	52443160
chr6	52590586	52591961
chr6	52663013	52664586
chr6	52774808	52776189
chr6	52859907	52861288
chr6	52883214	52884574
chr6	53018224	53020311
chr6	53170452	53172506
chr6	53236589	53238006
chr6	53522697	53524086
chr6	53533926	53535334
chr6	53553891	53555302
chr6	53574711	53576074
chr6	53585937	53587347
chr6	53587467	53588840
chr6	53747047	53747464
chr6	53751637	53752936
chr6	53769649	53771026
chr6	53771114	53772479
chr6	53805061	53806439
chr6	53811915	53813286
chr6	53830383	53831778
chr6	53831954	53833327
chr6	53833948	53836209
chr6	53888378	53889744
chr6	53918455	53918935
chr6	53927986	53930374
chr6	53970946	53971520
chr6	53971551	53972153
chr6	53975591	53976166
chr6	53984592	53985160
chr6	53988762	53990635
chr6	53996047	53996624
chr6	53997097	53997670
chr6	54001502	54002081
chr6	54002792	54003372
chr6	54006203	54006782
chr6	54008848	54009412
chr6	54011298	54011880
chr6	54012693	54013267
chr6	54013447	54014018
chr6	54020901	54021473
chr6	54023061	54024548
chr6	54025246	54025822
chr6	54029994	54033763
chr6	54035539	54036908
chr6	54042194	54042821
chr6	54046508	54047102
chr6	54049499	54050074
chr6	54053199	54053764
chr6	54055299	54055875
chr6	54060593	54061170
chr6	54062798	54063370
chr6	54066528	54067905
chr6	54069693	54070265
chr6	54076896	54078468
chr6	54078976	54080226
chr6	54082893	54083478
chr6	54090091	54090661
chr6	54090941	54091516
chr6	54092446	54093019
chr6	54093243	54093820
chr6	54095793	54096367
chr6	54100648	54101239
chr6	54101746	54102323
chr6	54102543	54103155
chr6	54104148	54104709
chr6	54104943	54105522
chr6	54108343	54108918
chr6	54110861	54112245
chr6	54112593	54113161
chr6	54113773	54114267
chr6	54114548	54115130
chr6	54120641	54121139
chr6	54133891	54134470
chr6	54143756	54144284
chr6	54149896	54150469
chr6	54155491	54156068
chr6	54161341	54161919
chr6	54174644	54175214
chr6	54178190	54178769
chr6	54192144	54193518
chr6	54201600	54202176
chr6	54203794	54204364
chr6	54205000	54205582
chr6	54206640	54207249
chr6	54213054	54214258
chr6	54219740	54220312
chr6	54222110	54223830
chr6	54227940	54228543
chr6	54250594	54251180
chr6	54276306	54277680
chr6	54321546	54322919
chr6	54336940	54338219
chr6	54362163	54363539
chr6	54379064	54380435
chr6	54380509	54381922
chr6	54382987	54383610
chr6	54384247	54384809
chr6	54385542	54386113
chr6	54397112	54398486
chr6	54400242	54400823
chr6	54402167	54403572
chr6	54406647	54407224
chr6	54410150	54410720
chr6	54413442	54414052
chr6	54416657	54418065
chr6	54425430	54426805
chr6	54427875	54429248
chr6	54435090	54435658
chr6	54444642	54445217
chr6	54445990	54446563
chr6	54451952	54453317
chr6	54457909	54459273
chr6	54468755	54469332
chr6	54490069	54491475
chr6	54515476	54518069
chr6	54542761	54546236
chr6	54552437	54553810
chr6	54630909	54632561
chr6	54761578	54762955
chr6	54766176	54767583
chr6	54921951	54924291
chr6	54943159	54944440
chr6	54959309	54960682
chr6	54987062	54988670
chr6	55068202	55069571
chr6	55083318	55084719
chr6	55110744	55112119
chr6	55125284	55126676
chr6	55152668	55154071
chr6	55285596	55287004
chr6	55325581	55326958
chr6	55346171	55347656
chr6	55393407	55394774
chr6	55401262	55403156
chr6	55428417	55428938
chr6	55433087	55434505
chr6	55542049	55543439
chr6	55567270	55568636
chr6	55626473	55627843
chr6	55628328	55629702
chr6	55631179	55632952
chr6	55633854	55635236
chr6	55740617	55742834
chr6	55752576	55753977
chr6	55754310	55755717
chr6	55756596	55758737
chr6	55759440	55760820
chr6	55760836	55762221
chr6	55763796	55765164
chr6	55786305	55787653
chr6	55829418	55830792
chr6	55966802	55968175
chr6	56311019	56312412
chr6	56312679	56314493
chr6	56319919	56321339
chr6	56654994	56656360
chr6	56664191	56665724
chr6	56747281	56749485
chr6	56781378	56782737
chr6	56846553	56847927
chr6	56851458	56854659
chr6	56873476	56875607
chr6	56905858	56907200
chr6	56934634	56936007
chr6	56951644	56953047
chr6	56976417	56976861
chr6	56985199	56986583
chr6	57020179	57021558
chr6	57062709	57064117
chr6	57086642	57087975
chr6	57108209	57109637
chr6	57159142	57160522
chr6	57182725	57184147
chr6	57207446	57208813
chr6	57273921	57275330
chr6	57311816	57313021
chr6	57340862	57342236
chr6	57353767	57355158
chr6	57380982	57382295
chr6	57460006	57461385
chr6	57461731	57463137
chr6	57484506	57487112
chr6	57530276	57531893
chr6	57554443	57555809
chr6	57558238	57559645
chr6	57641254	57643743
chr6	57651747	57653880
chr6	57746096	57747466
chr6	57774308	57776849
chr6	57794755	57796161
chr6	57851275	57852697
chr6	57877075	57878497
chr6	57906820	57908218
chr6	57929586	57931001
chr6	57959493	57960871
chr6	58166293	58167736
chr6	58214470	58215865
chr6	58256582	58257996
chr6	58386132	58387536
chr6	58423172	58424506
chr6	58496755	58497367
chr6	58545957	58547369
chr6	58589603	58590978
chr6	58596370	58597744
chr6	58780920	58782287
chr6	58783000	58784879
chr6	58784924	58786343
chr6	58788248	58789617
chr6	58805479	58806850
chr6	58856225	58858789
chr6	58879599	58881929
chr6	58881994	58883373
chr6	58883629	58885001
chr6	58891757	58893027
chr6	58948764	58950169
chr6	58974787	58976080
chr6	59158171	59159710
chr6	59221635	59222946
chr6	59357732	59359110
chr6	59375776	59377994
chr6	59438613	59439992
chr6	60353998	60355186
chr6	60390751	60392143
chr6	60396356	60397731
chr6	60637008	60637499
chr6	60778425	60781547
chr6	60893604	60895028
chr6	60944240	60944929
chr6	61129624	61132532
chr6	61269578	61270079
chr6	62147633	62148999
chr6	62251741	62253160
chr6	63205333	63207567
chr6	64545716	64547093
chr6	64678436	64679834
chr6	64991953	64993885
chr6	65095019	65095826
chr6	65095849	65096418
chr6	65113800	65114654
chr6	65114744	65116025
chr6	65330594	65331979
chr6	65491745	65493138
chr6	65513077	65514443
chr6	65534407	65535817
chr6	65539687	65541093
chr6	65620895	65622294
chr6	65715053	65715662
chr6	65728245	65729614
chr6	65798947	65799554
chr6	65803972	65804504
chr6	65804692	65805263
chr6	65808997	65809574
chr6	65822242	65822815
chr6	65875896	65876466
chr6	65883145	65883730
chr6	65900064	65901391
chr6	65901859	65903234
chr6	66310177	66312559
chr6	66351521	66352891
chr6	66364135	66365535
chr6	66484326	66486382
chr6	66510001	66511418
chr6	66562856	66564223
chr6	66588041	66589395
chr6	66629971	66631321
chr6	66667184	66668532
chr6	66680679	66682035
chr6	66727417	66728837
chr6	66755702	66757030
chr6	66845687	66847572
chr6	66853112	66854518
chr6	66894173	66894851
chr6	66921772	66923148
chr6	66932047	66932533
chr6	66935152	66935845
chr6	66985894	66989095
chr6	67052173	67053428
chr6	67076224	67077127
chr6	67117881	67119175
chr6	67144019	67144910
chr6	67216266	67217645
chr6	67249692	67251070
chr6	67326423	67327799
chr6	67384528	67385901
chr6	67442148	67443399
chr6	67486110	67487502
chr6	67515984	67517403
chr6	69277933	69278414
chr6	70645229	70645674
chr6	70742473	70743858
chr6	70793821	70795194
chr6	70821124	70822512
chr6	70869208	70870528
chr6	70905899	70907274
chr6	71093310	71094670
chr6	71094675	71096070
chr6	71149225	71150593
chr6	71212565	71213946
chr6	71220648	71222778
chr6	71272122	71273503
chr6	71322720	71324139
chr6	71390517	71392336
chr6	71443273	71444697
chr6	71487051	71488364
chr6	71493141	71494878
chr6	71517836	71519252
chr6	71530284	71531682
chr6	71532916	71534236
chr6	71559854	71561229
chr6	71571039	71572411
chr6	71582544	71584598
chr6	71656975	71658694
chr6	71694333	71695602
chr6	71695931	71697341
chr6	71702951	71704333
chr6	71706848	71708113
chr6	71719335	71720704
chr6	71722090	71723416
chr6	71750680	71752093
chr6	71774078	71775253
chr6	71780605	71782241
chr6	71858192	71860442
chr6	71929040	71930418
chr6	71940751	71942085
chr6	71963796	71965158
chr6	71969636	71971056
chr6	71992856	71994191
chr6	72046901	72048664
chr6	72049876	72051306
chr6	72058941	72060319
chr6	72073277	72074885
chr6	72084167	72085382
chr6	72096298	72097674
chr6	72172378	72172831
chr6	72185869	72187250
chr6	72194263	72195643
chr6	72226256	72228780
chr6	72250766	72252161
chr6	72253895	72255297
chr6	72294710	72298259
chr6	72304770	72306302
chr6	72312667	72314051
chr6	72329590	72332163
chr6	72339659	72341994
chr6	72363594	72364970
chr6	72387980	72391214
chr6	72462076	72463438
chr6	72469686	72471043
chr6	72482601	72483178
chr6	72483853	72484417
chr6	72485443	72486054
chr6	72488391	72488966
chr6	72493676	72495254
chr6	72498664	72500717
chr6	72501929	72503383
chr6	72508744	72509316
chr6	72512753	72513315
chr6	72515653	72516223
chr6	72543020	72544402
chr6	72547560	72550053
chr6	72566330	72568701
chr6	72578572	72580510
chr6	72661259	72662631
chr6	72739333	72740672
chr6	72819701	72821068
chr6	72848783	72851685
chr6	72906012	72907424
chr6	72907497	72910454
chr6	73019788	73021181
chr6	73171919	73173309
chr6	73197795	73199167
chr6	73209873	73211243
chr6	73214240	73215478
chr6	73379328	73380229
chr6	73419952	73422682
chr6	73775355	73775818
chr6	76446090	76446599
chr6	76646544	76647956
chr6	76933639	76935012
chr6	77031636	77033010
chr6	77159008	77160370
chr6	77192013	77193558
chr6	77200505	77201877
chr6	77202374	77203755
chr6	77227918	77229287
chr6	77331007	77332382
chr6	77332877	77334164
chr6	77380100	77381520
chr6	77393680	77395089
chr6	77406994	77408143
chr6	77425154	77426575
chr6	77642741	77645566
chr6	77674272	77675238
chr6	77797541	77798928
chr6	77929954	77931376
chr6	78194677	78196094
chr6	78199967	78201247
chr6	78320185	78321549
chr6	78329150	78331425
chr6	78354451	78355830
chr6	78375279	78376651
chr6	78419159	78420553
chr6	78981426	78982442
chr6	79767484	79768736
chr6	79968161	79970350
chr6	80811032	80812440
chr6	80815114	80816529
chr6	81361753	81364073
chr6	81610087	81611483
chr6	81718183	81719572
chr6	81732170	81733542
chr6	81751101	81753025
chr6	81769366	81770775
chr6	81845950	81848377
chr6	81861085	81862424
chr6	81872952	81874364
chr6	81916234	81917640
chr6	81937554	81938912
chr6	81939389	81941515
chr6	81990914	81992722
chr6	81994452	81995858
chr6	81999308	82001525
chr6	82022047	82024405
chr6	82351767	82353150
chr6	82526294	82526787
chr6	82597433	82598797
chr6	82602080	82604539
chr6	82712920	82714272
chr6	82724740	82726116
chr6	82754337	82755552
chr6	82832139	82833525
chr6	82890047	82891425
chr6	82896219	82897588
chr6	82946726	82948093
chr6	82983150	82985184
chr6	82999000	83000373
chr6	83003940	83006280
chr6	83007130	83008508
chr6	83018742	83019315
chr6	83020452	83021897
chr6	83027340	83029713
chr6	83033844	83034422
chr6	83035655	83037311
chr6	83050808	83052721
chr6	83058191	83059808
chr6	83064632	83066221
chr6	83071748	83073127
chr6	83075397	83076718
chr6	83085092	83088716
chr6	83091882	83093255
chr6	83095102	83096515
chr6	83105754	83108072
chr6	83115072	83116620
chr6	83121719	83123086
chr6	83128872	83130243
chr6	83146968	83148332
chr6	83186661	83188034
chr6	83217665	83219082
chr6	83231984	83233378
chr6	83267880	83269302
chr6	83275336	83276829
chr6	83298771	83300385
chr6	83322430	83323835
chr6	83351386	83352756
chr6	83359176	83360553
chr6	83361786	83363170
chr6	83365726	83367131
chr6	83377486	83378882
chr6	83390667	83393357
chr6	83406256	83407621
chr6	83448436	83449605
chr6	83452024	83453392
chr6	83456074	83458625
chr6	83486536	83487949
chr6	83491380	83492746
chr6	83494774	83496065
chr6	83517329	83518697
chr6	83521634	83523400
chr6	83523464	83524197
chr6	83548914	83550300
chr6	83606414	83607781
chr6	83628150	83629467
chr6	83660549	83663861
chr6	83692310	83693683
chr6	83711933	83714189
chr6	83725363	83727484
chr6	83744342	83745840
chr6	83782029	83783420
chr6	83816531	83817903
chr6	83863846	83865224
chr6	83950063	83951484
chr6	83958047	83959256
chr6	83968673	83970047
chr6	83996711	83997156
chr6	84083519	84085988
chr6	84174977	84176377
chr6	84276250	84276686
chr6	84374134	84375495
chr6	84544104	84545271
chr6	84873378	84874751
chr6	84979510	84980882
chr6	84990279	84991655
chr6	85018681	85021197
chr6	85025429	85026855
chr6	85076382	85077746
chr6	85086938	85089457
chr6	85137226	85138753
chr6	85155836	85157212
chr6	85167201	85169763
chr6	85201988	85203361
chr6	85226413	85227829
chr6	85229988	85231355
chr6	85245373	85246589
chr6	85251061	85253718
chr6	85263260	85264669
chr6	85267090	85268488
chr6	85270237	85271661
chr6	85274912	85276323
chr6	85282590	85285095
chr6	85286660	85288036
chr6	85298095	85299466
chr6	85305978	85307352
chr6	85318438	85319806
chr6	85324928	85326299
chr6	85352287	85353671
chr6	85373182	85374591
chr6	85381269	85382647
chr6	85400547	85403914
chr6	85406092	85406673
chr6	85416039	85416533
chr6	85419404	85420771
chr6	85451982	85456032
chr6	85462647	85465202
chr6	85536859	85538244
chr6	85658850	85660102
chr6	85716048	85717446
chr6	85740530	85742777
chr6	85760165	85761544
chr6	85771265	85772640
chr6	85782176	85783550
chr6	85788185	85789529
chr6	85799206	85800583
chr6	85803926	85807314
chr6	85819593	85820763
chr6	85852838	85854228
chr6	85855223	85858695
chr6	85861518	85862889
chr6	85864798	85867175
chr6	85910802	85913358
chr6	85922187	85923556
chr6	85966477	85967864
chr6	85977970	85979580
chr6	85980857	85983106
chr6	85983312	85984722
chr6	85989120	85990532
chr6	85991747	85993084
chr6	85997435	85998833
chr6	85999017	86000386
chr6	86002070	86003441
chr6	86013738	86015109
chr6	86017967	86019349
chr6	86027337	86028734
chr6	86030752	86032138
chr6	86036590	86037968
chr6	86042870	86044244
chr6	86045976	86047297
chr6	86052021	86053399
chr6	86135482	86136857
chr6	86144542	86146140
chr6	86159381	86160677
chr6	86162441	86163838
chr6	86183627	86185026
chr6	86198833	86200241
chr6	86314972	86316700
chr6	86320824	86322201
chr6	86346255	86348812
chr6	86353511	86355161
chr6	86387771	86389342
chr6	86421341	86422717
chr6	86429846	86431215
chr6	86437012	86438296
chr6	86438564	86439915
chr6	86446712	86448100
chr6	86465453	86466841
chr6	86473603	86475026
chr6	86476228	86478119
chr6	86529070	86530474
chr6	86534273	86535702
chr6	86577470	86578831
chr6	86579945	86580513
chr6	86617587	86618108
chr6	86619443	86620819
chr6	86634590	86636180
chr6	86638505	86639874
chr6	86681902	86682396
chr6	86682487	86685045
chr6	86743869	86745246
chr6	86764555	86765843
chr6	86772005	86773333
chr6	86780379	86781702
chr6	86798606	86801104
chr6	86802926	86804181
chr6	86823992	86825354
chr6	86829287	86830682
chr6	86848101	86849472
chr6	86852694	86854065
chr6	86866043	86867415
chr6	86905126	86907051
chr6	86945282	86945783
chr6	86946247	86947613
chr6	86959249	86960703
chr6	86990629	86993533
chr6	87054029	87055402
chr6	87083703	87085066
chr6	87107523	87108918
chr6	87133195	87134574
chr6	87136690	87138068
chr6	87174792	87176177
chr6	87207915	87209318
chr6	87226390	87227752
chr6	87242705	87244112
chr6	87278441	87279014
chr6	87279596	87280172
chr6	87281291	87281870
chr6	87283941	87284513
chr6	87284566	87285925
chr6	87286066	87287430
chr6	87294096	87294671
chr6	87301206	87302488
chr6	87304591	87305167
chr6	87305546	87306118
chr6	87318507	87319889
chr6	87322652	87324026
chr6	87339219	87340590
chr6	87378298	87379703
chr6	87446618	87447978
chr6	87460873	87462204
chr6	87477527	87478938
chr6	87482872	87485852
chr6	87540999	87542057
chr6	87622465	87623838
chr6	87641135	87642508
chr6	87680158	87681694
chr6	87727428	87728819
chr6	87739103	87739662
chr6	87760047	87763840
chr6	87788345	87790441
chr6	87800165	87802807
chr6	87803775	87804270
chr6	87806380	87807801
chr6	87837265	87838648
chr6	87858878	87860293
chr6	87863270	87865081
chr6	87930452	87933151
chr6	87943303	87944665
chr6	87963976	87965385
chr6	87976319	87977602
chr6	87986929	87988180
chr6	87990755	87992161
chr6	88014546	88015858
chr6	88024601	88025729
chr6	88031062	88031558
chr6	88033757	88035138
chr6	88051262	88052636
chr6	88054545	88055923
chr6	88097012	88098432
chr6	88147592	88149370
chr6	88151712	88153078
chr6	88153578	88154965
chr6	88171552	88172920
chr6	88380571	88380990
chr6	88396836	88398209
chr6	88414707	88416138
chr6	88426372	88427740
chr6	88468481	88470489
chr6	88471687	88473046
chr6	88526261	88527637
chr6	88554968	88556384
chr6	88576815	88579144
chr6	88596616	88598008
chr6	88665242	88665815
chr6	88667147	88667714
chr6	88673703	88675636
chr6	88676198	88676774
chr6	88681097	88682502
chr6	88686793	88687363
chr6	88690495	88691072
chr6	88691138	88692510
chr6	88693498	88694065
chr6	88700843	88701416
chr6	88702892	88705375
chr6	88708047	88708616
chr6	88708693	88709267
chr6	88709553	88711280
chr6	88714243	88714856
chr6	88716343	88716951
chr6	88717943	88718513
chr6	88720408	88722037
chr6	88725841	88726416
chr6	88726586	88727959
chr6	88728201	88728770
chr6	88734511	88735873
chr6	88736491	88737069
chr6	88739343	88739917
chr6	88742813	88743385
chr6	88744158	88745535
chr6	88750796	88751365
chr6	88751598	88752165
chr6	88760343	88762017
chr6	88763543	88764122
chr6	88764773	88766145
chr6	88768843	88769412
chr6	88771891	88772467
chr6	88776688	88778064
chr6	88783291	88783850
chr6	88790541	88793641
chr6	88824136	88825671
chr6	88849065	88850435
chr6	88851542	88853190
chr6	88873751	88875045
chr6	88914846	88916220
chr6	88921091	88922462
chr6	89045406	89046810
chr6	89090292	89091670
chr6	89166473	89167795
chr6	89277477	89278849
chr6	89287357	89288727
chr6	89301157	89303645
chr6	89311393	89312771
chr6	89312897	89314272
chr6	89403209	89404620
chr6	89458190	89459603
chr6	89532372	89533748
chr6	89534202	89535571
chr6	89545947	89547358
chr6	89593274	89594651
chr6	89663501	89664865
chr6	89690171	89691539
chr6	89795916	89797295
chr6	89820820	89822214
chr6	89826035	89826493
chr6	89842641	89843969
chr6	89890851	89891729
chr6	89925459	89926848
chr6	89971175	89972558
chr6	89987127	89988531
chr6	90023463	90024717
chr6	90056578	90057997
chr6	90071927	90073352
chr6	90128001	90129375
chr6	90152102	90153476
chr6	90174791	90176129
chr6	90218391	90219825
chr6	90250564	90251930
chr6	90259184	90259681
chr6	90273905	90274465
chr6	90274795	90275401
chr6	90275471	90276843
chr6	90279850	90280423
chr6	90282576	90283956
chr6	90318780	90320403
chr6	90355508	90355962
chr6	90378022	90380444
chr6	90411917	90413648
chr6	90420882	90422260
chr6	90456503	90457881
chr6	90484355	90485606
chr6	90499613	90501536
chr6	90554172	90555548
chr6	90568541	90569908
chr6	90638087	90639461
chr6	90653292	90654663
chr6	90665462	90668170
chr6	90672227	90673613
chr6	90679050	90680427
chr6	90686395	90687816
chr6	90713820	90715188
chr6	90733390	90734794
chr6	90736400	90737770
chr6	90747792	90749167
chr6	90751755	90753104
chr6	90758682	90760053
chr6	90760407	90761784
chr6	90762502	90763880
chr6	90778570	90779944
chr6	90791497	90792866
chr6	90821251	90822623
chr6	90830201	90831575
chr6	90836621	90837955
chr6	90839326	90840707
chr6	90861491	90862869
chr6	90862949	90864333
chr6	90874809	90876213
chr6	90902439	90903812
chr6	90923973	90925369
chr6	90937072	90938482
chr6	90950172	90951597
chr6	90953450	90954027
chr6	90964190	90964758
chr6	90970755	90971317
chr6	90981890	90982461
chr6	90991091	90992468
chr6	90994541	90995117
chr6	90995745	90996325
chr6	90997155	90998533
chr6	91005556	91006923
chr6	91008846	91009421
chr6	91026196	91026773
chr6	91064947	91065522
chr6	91066010	91068498
chr6	91074490	91075100
chr6	91086302	91086875
chr6	91106106	91107680
chr6	91150593	91151166
chr6	91159998	91160566
chr6	91162233	91163606
chr6	91164643	91165225
chr6	91168392	91168968
chr6	91169995	91170567
chr6	91170843	91171413
chr6	91178743	91179342
chr6	91180100	91180671
chr6	91183345	91183908
chr6	91185220	91185717
chr6	91186143	91186712
chr6	91187063	91187559
chr6	91191295	91191863
chr6	91191945	91193500
chr6	91194122	91195936
chr6	91196692	91197301
chr6	91204200	91204776
chr6	91209646	91210231
chr6	91210940	91211519
chr6	91215691	91216266
chr6	91218545	91219124
chr6	91227351	91227930
chr6	91228206	91228771
chr6	91235996	91236567
chr6	91240658	91241218
chr6	91251712	91253085
chr6	91296970	91298351
chr6	91328386	91329749
chr6	91361657	91363062
chr6	91390274	91392571
chr6	91423041	91425097
chr6	91439000	91440367
chr6	91465320	91467601
chr6	91518380	91518870
chr6	91609327	91610695
chr6	91624842	91625417
chr6	91628419	91629791
chr6	91633142	91635034
chr6	91636047	91636624
chr6	91639952	91641920
chr6	91643397	91643936
chr6	91644544	91645119
chr6	91647052	91647622
chr6	91648747	91649321
chr6	91657262	91658636
chr6	91660040	91660566
chr6	91662060	91663466
chr6	91664606	91666004
chr6	91669388	91670811
chr6	91678876	91680818
chr6	91685256	91686999
chr6	91687944	91688517
chr6	91702146	91704072
chr6	91711231	91712525
chr6	91726498	91727062
chr6	91757679	91759053
chr6	91827461	91828712
chr6	91853528	91854785
chr6	91909589	91910994
chr6	91928396	91929775
chr6	91936396	91937791
chr6	91964205	91965575
chr6	92034858	92036228
chr6	92040713	92042838
chr6	92080178	92081408
chr6	92081451	92082861
chr6	92083383	92084561
chr6	92084568	92085786
chr6	92134321	92135730
chr6	92164046	92165869
chr6	92165936	92166502
chr6	92194934	92196231
chr6	92295287	92296652
chr6	92331175	92332549
chr6	92332714	92333955
chr6	92334065	92335277
chr6	92338225	92339439
chr6	92339884	92341179
chr6	92343259	92344629
chr6	92345185	92346606
chr6	92349084	92350496
chr6	92358119	92359530
chr6	92363930	92365292
chr6	92375409	92376836
chr6	92407701	92409052
chr6	92409966	92411376
chr6	92418476	92419891
chr6	92430406	92433075
chr6	92485147	92486524
chr6	92494801	92496167
chr6	92498656	92499942
chr6	92517651	92519981
chr6	92539292	92540634
chr6	92540672	92542051
chr6	92543766	92545169
chr6	92545987	92547362
chr6	92552566	92553937
chr6	92555006	92556376
chr6	92558599	92560013
chr6	92560546	92561963
chr6	92565784	92568207
chr6	92583689	92585058
chr6	92592211	92593610
chr6	92598456	92599859
chr6	92613596	92614911
chr6	92620547	92621923
chr6	92624077	92625445
chr6	92633392	92634758
chr6	92654227	92655608
chr6	92656572	92657855
chr6	92677932	92679237
chr6	92819134	92820496
chr6	92851725	92853091
chr6	92889867	92891273
chr6	92893122	92894479
chr6	93667386	93668817
chr6	93685481	93686847
chr6	93700740	93701951
chr6	93720415	93721793
chr6	93722929	93724337
chr6	93736162	93738091
chr6	93741599	93743779
chr6	93805878	93807253
chr6	93862531	93865374
chr6	93911738	93912938
chr6	94112596	94113969
chr6	94174639	94176004
chr6	94192112	94193488
chr6	94218069	94219497
chr6	94233039	94235581
chr6	94449603	94450981
chr6	94527861	94529276
chr6	94533966	94535383
chr6	94541742	94543155
chr6	94556706	94558080
chr6	94580122	94581494
chr6	94596876	94598243
chr6	94650472	94651841
chr6	94893167	94894508
chr6	95005792	95006296
chr6	95067168	95068701
chr6	95166390	95167667
chr6	95168125	95169491
chr6	95284277	95285655
chr6	95413452	95414872
chr6	95512167	95512789
chr6	95525461	95526064
chr6	95669131	95670555
chr6	95949824	95951202
chr6	96062450	96063848
chr6	96064025	96065378
chr6	96066213	96067576
chr6	96116490	96117865
chr6	97010717	97012083
chr6	97066725	97068107
chr6	97094353	97095711
chr6	97096302	97097700
chr6	97097926	97100572
chr6	97128676	97130806
chr6	97155934	97157219
chr6	97160075	97161674
chr6	97170988	97172371
chr6	97203067	97204454
chr6	97240889	97242293
chr6	97252992	97254367
chr6	97274040	97275365
chr6	97288460	97289869
chr6	97307596	97308042
chr6	97336897	97338237
chr6	97340852	97342189
chr6	97354536	97355933
chr6	97359242	97360609
chr6	97380882	97382253
chr6	97384400	97385799
chr6	97387670	97390225
chr6	97391595	97393010
chr6	97394807	97397203
chr6	97406892	97408195
chr6	97413157	97414407
chr6	97436970	97438296
chr6	97567950	97569356
chr6	97756350	97757721
chr6	97770006	97771383
chr6	97779036	97780414
chr6	97879108	97880483
chr6	97941066	97942441
chr6	97997858	97999268
chr6	98189839	98191264
chr6	98191329	98192700
chr6	98196759	98198134
chr6	98200189	98201569
chr6	98204162	98205576
chr6	98237844	98239217
chr6	98293040	98294421
chr6	98464175	98465549
chr6	98882498	98883880
chr6	98899403	98900775
chr6	98943515	98944942
chr6	98950805	98953336
chr6	98963914	98965285
chr6	98965839	98967203
chr6	98967539	98968910
chr6	98970054	98971457
chr6	98976678	98978073
chr6	98978583	98979982
chr6	99028225	99029599
chr6	99044165	99045582
chr6	99215491	99218170
chr6	99245463	99246827
chr6	99325971	99327345
chr6	99337978	99339387
chr6	99385698	99387020
chr6	99389335	99390749
chr6	99434476	99435844
chr6	99465953	99467352
chr6	99472505	99473894
chr6	99550643	99552962
chr6	99560243	99560773
chr6	99564895	99565466
chr6	99566715	99568093
chr6	99572748	99573333
chr6	99573696	99574273
chr6	99575851	99576427
chr6	99577092	99577667
chr6	99580052	99580621
chr6	99582647	99583229
chr6	99586444	99587017
chr6	99594049	99594615
chr6	99602493	99603066
chr6	99604242	99604854
chr6	99605452	99606021
chr6	99608253	99608825
chr6	99610442	99611020
chr6	99616373	99618471
chr6	99619157	99620546
chr6	99621993	99622565
chr6	99624143	99624714
chr6	99627993	99628565
chr6	99641965	99643472
chr6	99676679	99678077
chr6	100235909	100239025
chr6	100476686	100478069
chr6	100507690	100508297
chr6	100512740	100514369
chr6	100520040	100520620
chr6	100529890	100530503
chr6	100531840	100532420
chr6	100542540	100543111
chr6	100543655	100544253
chr6	100553694	100554267
chr6	100563850	100564441
chr6	100594840	100595455
chr6	100602154	100602727
chr6	100609940	100610570
chr6	100620290	100620905
chr6	100621250	100622817
chr6	100654025	100655418
chr6	100782686	100784866
chr6	100854015	100855396
chr6	100878463	100879840
chr6	100917866	100919275
chr6	101122471	101123874
chr6	101136741	101138141
chr6	101196169	101196666
chr6	101202204	101203584
chr6	101267980	101270495
chr6	101277172	101278544
chr6	101303075	101304436
chr6	101324420	101325785
chr6	101326978	101329560
chr6	101346534	101347910
chr6	101381730	101383129
chr6	101414456	101415867
chr6	101432327	101433733
chr6	101450987	101452970
chr6	101468130	101469499
chr6	101480997	101483237
chr6	101723539	101724946
chr6	101840987	101842363
chr6	101886921	101888290
chr6	101942567	101943562
chr6	102276882	102278184
chr6	102319403	102320774
chr6	102321583	102322980
chr6	102376627	102377992
chr6	102388637	102390021
chr6	102414968	102416359
chr6	102506126	102508580
chr6	102513346	102514767
chr6	102743745	102745033
chr6	103460161	103462477
chr6	103476746	103478164
chr6	103562662	103564069
chr6	103598848	103599498
chr6	103614608	103615973
chr6	103759716	103761093
chr6	104046713	104047120
chr6	104442329	104443900
chr6	105442957	105444356
chr6	105626737	105628427
chr6	106068055	106069632
chr6	106162745	106164166
chr6	106286194	106288303
chr6	106330539	106331959
chr6	106380893	106382141
chr6	106411688	106413054
chr6	106449014	106450376
chr6	106462834	106463328
chr6	106699352	106700713
chr6	106718427	106720008
chr6	106750380	106751796
chr6	107170935	107172302
chr6	107240700	107241307
chr6	107479021	107480623
chr6	107490146	107491558
chr6	107501521	107502920
chr6	107506256	107507677
chr6	107520917	107522293
chr6	107861652	107863025
chr6	107970914	107972326
chr6	108014350	108015826
chr6	108020537	108021915
chr6	108022756	108024151
chr6	108024216	108025597
chr6	108079894	108082048
chr6	108135880	108136328
chr6	108136345	108137266
chr6	108162390	108163757
chr6	108186980	108188345
chr6	108197545	108199399
chr6	108203270	108204679
chr6	108210185	108211594
chr6	108248188	108249283
chr6	108249383	108250763
chr6	108253543	108254917
chr6	108255693	108257016
chr6	108259458	108260832
chr6	108261768	108263144
chr6	108270858	108273290
chr6	108275903	108277274
chr6	108279743	108281126
chr6	108300936	108302314
chr6	108376438	108377818
chr6	108385103	108386478
chr6	108396711	108398080
chr6	108406185	108407580
chr6	108435455	108436009
chr6	108439030	108440403
chr6	108453906	108455280
chr6	108503602	108505968
chr6	108520075	108521450
chr6	108541408	108542783
chr6	108543043	108544464
chr6	108573462	108574839
chr6	108608298	108613167
chr6	108614553	108616424
chr6	108617248	108618624
chr6	108659111	108660499
chr6	108732353	108733948
chr6	108774247	108775664
chr6	108777927	108779542
chr6	108785368	108786738
chr6	108804821	108806194
chr6	108814606	108816032
chr6	108825265	108826618
chr6	108844908	108847320
chr6	108954041	108955438
chr6	110594477	110596397
chr6	110598594	110599957
chr6	110640162	110641562
chr6	111003976	111005224
chr6	111122404	111123783
chr6	111318770	111320157
chr6	111322130	111323531
chr6	111358026	111359403
chr6	111551602	111553009
chr6	111572440	111573808
chr6	112159993	112161380
chr6	112223053	112224422
chr6	112233098	112234472
chr6	112240609	112241979
chr6	112338314	112339702
chr6	112368376	112369761
chr6	112378174	112378661
chr6	112408788	112410162
chr6	112440099	112441467
chr6	112646954	112648323
chr6	112653680	112654125
chr6	112670105	112671524
chr6	112678885	112680317
chr6	112686156	112687514
chr6	112691896	112693235
chr6	112706255	112707655
chr6	112727440	112728849
chr6	112759523	112760854
chr6	112772163	112773537
chr6	112783791	112784891
chr6	112789061	112790467
chr6	112790906	112792279
chr6	112814225	112815619
chr6	112830160	112831531
chr6	112849410	112851467
chr6	112874525	112875893
chr6	112879371	112880746
chr6	112896456	112898926
chr6	112922494	112923869
chr6	112962419	112963794
chr6	112980252	112981531
chr6	112995293	112997033
chr6	113026374	113028909
chr6	113029048	113030420
chr6	113049246	113050625
chr6	113116248	113117487
chr6	113144916	113147096
chr6	113186844	113188538
chr6	113231596	113233279
chr6	113256372	113257822
chr6	113275887	113277648
chr6	113283507	113284885
chr6	113292967	113295580
chr6	113327298	113329180
chr6	113333678	113335051
chr6	113338550	113339932
chr6	113341893	113343195
chr6	113344148	113345512
chr6	113354081	113355449
chr6	113369628	113371039
chr6	113374286	113374779
chr6	113386175	113387449
chr6	113391803	113393372
chr6	113407804	113409576
chr6	113420749	113422104
chr6	113432856	113434422
chr6	113443741	113445105
chr6	113450941	113453516
chr6	113469869	113471036
chr6	113480599	113483344
chr6	113525856	113527266
chr6	113532293	113533713
chr6	113550247	113550817
chr6	113551009	113551934
chr6	113553812	113555454
chr6	113555494	113556059
chr6	113558394	113559768
chr6	113561704	113563094
chr6	113568202	113569590
chr6	113573387	113575165
chr6	113579586	113580960
chr6	113587759	113589139
chr6	113594585	113595918
chr6	113603455	113604830
chr6	113610200	113611589
chr6	113618550	113619968
chr6	113626905	113628256
chr6	113645871	113648189
chr6	113656491	113657912
chr6	113669741	113671600
chr6	113691226	113692373
chr6	113692951	113694321
chr6	113697776	113699158
chr6	113717946	113719308
chr6	113720031	113721403
chr6	113727972	113729356
chr6	113737061	113738429
chr6	113743036	113744402
chr6	113745106	113746488
chr6	113751196	113752600
chr6	113769134	113770509
chr6	113772131	113773512
chr6	113777399	113778774
chr6	113788159	113789531
chr6	113793484	113794847
chr6	113796634	113797873
chr6	113798935	113800261
chr6	113805720	113807097
chr6	113814850	113816253
chr6	113820586	113821116
chr6	113832100	113833475
chr6	113839656	113841026
chr6	113841665	113843070
chr6	113862061	113863445
chr6	113871226	113871755
chr6	113883853	113885159
chr6	113907131	113908504
chr6	113917386	113918771
chr6	113919729	113921112
chr6	113940249	113941619
chr6	113948333	113949673
chr6	113956005	113957414
chr6	113964371	113965744
chr6	113990862	113993748
chr6	113994257	113995626
chr6	114007666	114009071
chr6	114044157	114045526
chr6	114080531	114081904
chr6	114141647	114142127
chr6	114232010	114233325
chr6	114233615	114234984
chr6	114241060	114242464
chr6	114291446	114291959
chr6	114347241	114348606
chr6	114348821	114350232
chr6	114352951	114355046
chr6	114374795	114376835
chr6	114377320	114378689
chr6	114397933	114399315
chr6	114407407	114408773
chr6	114423511	114424912
chr6	114592408	114594068
chr6	114601495	114602069
chr6	114603453	114604019
chr6	114632193	114632768
chr6	114634654	114635209
chr6	114640189	114641956
chr6	114660594	114661201
chr6	114661493	114662855
chr6	114664341	114664909
chr6	114668751	114670158
chr6	114674641	114675219
chr6	114676497	114677066
chr6	114683292	114683871
chr6	114684542	114685121
chr6	114687147	114687721
chr6	114688152	114688731
chr6	114703544	114704116
chr6	114728053	114728612
chr6	114731548	114732114
chr6	114736551	114737150
chr6	114748641	114749225
chr6	114750546	114751118
chr6	114754141	114754718
chr6	114766643	114767209
chr6	114768353	114768917
chr6	114769943	114770515
chr6	114782713	114784465
chr6	114786693	114787274
chr6	114788993	114789591
chr6	114791393	114791966
chr6	114795893	114796471
chr6	114801595	114802164
chr6	114804943	114805519
chr6	114807800	114808372
chr6	114810910	114811483
chr6	114811740	114812318
chr6	114815398	114815972
chr6	114816540	114817113
chr6	114819793	114820364
chr6	114824123	114825493
chr6	114826118	114826657
chr6	114832503	114833869
chr6	114838664	114839646
chr6	114841604	114842998
chr6	114849529	114850941
chr6	114851335	114852749
chr6	114870205	114871588
chr6	114872250	114873457
chr6	114912928	114914305
chr6	114918120	114919493
chr6	114926885	114928299
chr6	114943492	114944863
chr6	114954714	114956089
chr6	114988182	114988747
chr6	114988895	114989380
chr6	114992931	114994333
chr6	115008807	115010175
chr6	115015292	115016664
chr6	115034788	115036196
chr6	115072672	115074080
chr6	115084233	115085836
chr6	115111219	115112597
chr6	115116206	115117533
chr6	115126991	115128360
chr6	115159847	115161225
chr6	115189772	115191182
chr6	115201092	115203717
chr6	115236638	115238005
chr6	115242343	115243714
chr6	115262958	115264266
chr6	115271384	115272781
chr6	115310528	115312466
chr6	115371373	115372751
chr6	115419697	115420271
chr6	115430898	115431463
chr6	115442518	115443899
chr6	115449346	115449916
chr6	115493755	115495361
chr6	115542886	115544151
chr6	115551255	115552636
chr6	115556880	115558194
chr6	115565690	115567055
chr6	115626189	115628311
chr6	115628848	115629381
chr6	115643563	115644972
chr6	115677101	115677545
chr6	115685269	115686838
chr6	115709308	115710682
chr6	115712786	115714125
chr6	115723893	115725267
chr6	115757909	115760429
chr6	115788735	115790131
chr6	115802840	115805045
chr6	115840700	115842066
chr6	115852311	115853717
chr6	115863920	115865326
chr6	115881236	115882608
chr6	115894246	115895659
chr6	115932466	115933786
chr6	115936266	115937643
chr6	115939371	115940788
chr6	115944556	115946724
chr6	115955769	115957127
chr6	115971949	115972598
chr6	115974623	115975145
chr6	115987144	115988313
chr6	115993009	115994382
chr6	115994684	115996056
chr6	116000075	116001449
chr6	116004629	116006038
chr6	116006254	116008308
chr6	116022375	116023755
chr6	116057026	116058396
chr6	116091493	116094073
chr6	116102941	116104353
chr6	116143688	116145056
chr6	116157273	116158758
chr6	116177221	116178626
chr6	116210677	116212087
chr6	116213528	116214902
chr6	116215847	116217226
chr6	116262655	116263189
chr6	116287433	116288873
chr6	116332809	116334170
chr6	116411498	116412863
chr6	116442923	116444318
chr6	116455898	116457235
chr6	116489765	116491168
chr6	116505745	116507112
chr6	116533266	116534641
chr6	116577343	116577907
chr6	116578428	116580716
chr6	116584385	116585755
chr6	116594455	116595027
chr6	116596363	116597784
chr6	116600003	116601363
chr6	116614095	116614675
chr6	116616250	116616814
chr6	116617295	116617872
chr6	116618395	116618957
chr6	116622243	116622813
chr6	116624159	116625533
chr6	116667073	116668471
chr6	116851114	116852522
chr6	116935818	116937192
chr6	117083848	117085228
chr6	117102142	117102720
chr6	117106847	117107413
chr6	117107653	117108224
chr6	117109792	117110372
chr6	117116342	117116914
chr6	117117843	117119654
chr6	117123447	117124016
chr6	117125392	117126006
chr6	117126152	117126726
chr6	117130398	117130966
chr6	117513215	117514624
chr6	117602091	117603457
chr6	117611316	117612728
chr6	117663624	117665034
chr6	117668489	117669905
chr6	117702089	117703487
chr6	117790556	117792132
chr6	117795891	117797797
chr6	117812393	117814003
chr6	117828713	117830084
chr6	117849965	117851054
chr6	117855665	117858511
chr6	117866383	117868016
chr6	117887668	117889065
chr6	117957746	117959626
chr6	117961242	117963021
chr6	117963402	117964007
chr6	117965651	117966234
chr6	117969394	117969971
chr6	117972813	117974217
chr6	117994988	117996365
chr6	117999953	118000532
chr6	118015697	118017264
chr6	118018058	118018621
chr6	118020248	118021632
chr6	118024002	118025376
chr6	118026343	118026920
chr6	118029497	118030073
chr6	118034503	118035870
chr6	118089543	118090857
chr6	118148061	118149467
chr6	118198766	118200139
chr6	118259028	118260422
chr6	118369032	118371120
chr6	118404689	118407220
chr6	118428445	118430957
chr6	118511799	118513973
chr6	118544537	118545910
chr6	118626646	118628648
chr6	118645501	118646874
chr6	118661762	118662303
chr6	118708285	118709692
chr6	118815662	118817040
chr6	118829473	118830846
chr6	118833913	118835320
chr6	118849422	118850796
chr6	118864494	118865868
chr6	118882731	118884134
chr6	118885804	118887173
chr6	118920722	118922022
chr6	118927517	118928888
chr6	118929907	118930907
chr6	118987641	118989022
chr6	119006688	119008057
chr6	119037599	119038971
chr6	119057281	119058692
chr6	119058806	119060214
chr6	119124574	119126143
chr6	119146721	119148094
chr6	119163854	119165219
chr6	119185834	119187207
chr6	119190884	119192254
chr6	119262780	119264149
chr6	119264795	119266206
chr6	119279525	119282448
chr6	119366619	119370290
chr6	119399703	119401084
chr6	119417520	119418932
chr6	119428699	119430360
chr6	119494659	119496039
chr6	119534496	119535868
chr6	119746407	119747775
chr6	119797507	119799885
chr6	119851827	119853403
chr6	119857502	119857998
chr6	119984620	119986051
chr6	119988971	119990386
chr6	120012087	120013476
chr6	120014353	120015638
chr6	120042690	120044289
chr6	120048780	120050065
chr6	120058378	120059755
chr6	120061538	120062908
chr6	120064498	120065884
chr6	120108360	120109773
chr6	120124247	120125458
chr6	120129072	120130386
chr6	120141574	120142831
chr6	120244876	120246244
chr6	120307785	120309195
chr6	120313215	120316084
chr6	120412556	120414131
chr6	120419907	120421232
chr6	120421672	120423044
chr6	120430282	120431656
chr6	120442042	120443419
chr6	120444116	120445483
chr6	120454242	120455420
chr6	120459625	120460958
chr6	120467275	120468643
chr6	120480875	120482995
chr6	120504106	120505471
chr6	120535921	120537305
chr6	120541576	120542947
chr6	120594021	120595405
chr6	120615736	120617422
chr6	120723040	120724502
chr6	120771886	120774374
chr6	120785394	120786930
chr6	120807660	120808952
chr6	120867147	120868498
chr6	120904961	120906245
chr6	120909791	120911169
chr6	120937065	120938442
chr6	120984818	120986171
chr6	120988578	120989955
chr6	120994918	120996287
chr6	121001933	121003304
chr6	121016930	121018336
chr6	121032001	121033342
chr6	121049518	121050886
chr6	121059646	121061019
chr6	121080186	121082729
chr6	121132989	121134376
chr6	121159937	121161506
chr6	121195217	121196596
chr6	121236405	121236903
chr6	121249605	121250975
chr6	121296006	121297270
chr6	121321326	121322738
chr6	121352552	121353932
chr6	121422788	121425392
chr6	121585480	121586855
chr6	121787857	121789132
chr6	121956112	121957525
chr6	122085949	122087265
chr6	122125365	122126786
chr6	122233144	122234199
chr6	122258323	122259731
chr6	122282631	122284004
chr6	122284241	122285611
chr6	122289418	122291940
chr6	122436213	122438028
chr6	122444789	122446135
chr6	122463004	122464417
chr6	122489242	122490663
chr6	122503116	122504491
chr6	122510408	122510936
chr6	122512903	122513474
chr6	122552037	122553414
chr6	122553420	122554068
chr6	122560383	122561789
chr6	122575737	122577113
chr6	122656805	122658261
chr6	122691375	122692736
chr6	122693065	122694443
chr6	122710464	122712093
chr6	122714239	122715596
chr6	122719474	122720841
chr6	122744739	122746114
chr6	122751216	122752591
chr6	122760608	122761932
chr6	122769017	122770862
chr6	122780727	122781962
chr6	122794537	122795030
chr6	122803979	122805355
chr6	122806470	122807801
chr6	122823865	122825775
chr6	122826044	122826623
chr6	122871156	122872589
chr6	122901665	122903370
chr6	122939675	122941097
chr6	122999645	123000651
chr6	123072001	123074038
chr6	123122334	123123764
chr6	123179152	123180492
chr6	123211415	123212821
chr6	123240191	123241520
chr6	123257648	123259046
chr6	123368371	123369779
chr6	123483727	123485118
chr6	123600943	123602316
chr6	123652128	123653445
chr6	123728295	123729552
chr6	123803501	123804918
chr6	123974116	123975484
chr6	124182096	124183391
chr6	124253970	124255383
chr6	124307397	124308767
chr6	124364056	124366790
chr6	124376356	124377770
chr6	124382391	124383770
chr6	124413885	124416470
chr6	124442421	124443803
chr6	124461936	124463350
chr6	124492632	124494044
chr6	124519745	124521153
chr6	124586396	124587812
chr6	124612412	124614183
chr6	124621588	124622949
chr6	124637818	124638944
chr6	124643913	124645274
chr6	124661608	124663903
chr6	124668307	124670123
chr6	124679110	124680513
chr6	124682198	124684840
chr6	124689023	124692765
chr6	124695152	124696522
chr6	124705172	124706579
chr6	124706797	124708531
chr6	124718677	124721226
chr6	124730027	124731432
chr6	124755602	124756897
chr6	124757682	124759655
chr6	124762647	124764431
chr6	124764637	124766004
chr6	124767870	124769277
chr6	124777940	124778506
chr6	124779492	124781273
chr6	124790584	124791974
chr6	124806709	124809379
chr6	124812749	124814155
chr6	124814229	124815679
chr6	124834899	124835460
chr6	124838520	124839943
chr6	124850750	124851355
chr6	124853425	124854829
chr6	124860442	124861013
chr6	124862014	124863444
chr6	124865091	124865670
chr6	124868259	124870767
chr6	124875496	124876098
chr6	124880036	124882310
chr6	124914698	124917245
chr6	124946030	124949314
chr6	124958548	124960376
chr6	124989160	124990583
chr6	124999238	125000616
chr6	125011040	125011615
chr6	125017235	125018624
chr6	125020625	125022007
chr6	125024052	125024632
chr6	125031442	125032057
chr6	125038132	125040428
chr6	125045482	125047733
chr6	125049042	125049615
chr6	125081208	125082567
chr6	125094549	125095959
chr6	125098117	125099484
chr6	125102146	125103442
chr6	125115740	125118156
chr6	125131402	125132770
chr6	125136743	125138150
chr6	125141287	125143296
chr6	125145397	125146579
chr6	125164898	125166419
chr6	125179909	125180361
chr6	125180583	125183548
chr6	125185134	125187023
chr6	125187349	125188735
chr6	125214934	125216247
chr6	125236351	125237724
chr6	125252242	125252822
chr6	125259006	125259574
chr6	125263041	125265501
chr6	125270650	125272098
chr6	125280540	125281116
chr6	125293641	125294248
chr6	125299030	125300746
chr6	125304452	125305010
chr6	125311450	125312029
chr6	125313575	125314176
chr6	125330821	125332202
chr6	125417486	125418859
chr6	125429661	125432223
chr6	125439476	125440851
chr6	125443896	125446439
chr6	125462991	125463569
chr6	125474536	125474991
chr6	125487144	125487710
chr6	125502309	125503634
chr6	125508026	125508520
chr6	125513143	125513711
chr6	125522507	125523876
chr6	125528391	125528999
chr6	125535542	125536116
chr6	125539906	125540481
chr6	125541696	125542265
chr6	125547042	125547617
chr6	125553348	125553922
chr6	125556697	125557264
chr6	125558913	125559405
chr6	125630540	125631117
chr6	125639735	125641103
chr6	125796256	125796754
chr6	126045222	126046591
chr6	126115274	126116680
chr6	126117056	126118480
chr6	126279000	126280417
chr6	126384790	126385252
chr6	126484589	126487279
chr6	126519691	126521104
chr6	126530906	126532274
chr6	126535101	126536431
chr6	126538226	126539590
chr6	126545575	126546952
chr6	126582723	126584091
chr6	126593848	126595210
chr6	126596109	126597441
chr6	126598990	126599565
chr6	126607068	126608607
chr6	126615142	126615720
chr6	126619110	126620475
chr6	126633510	126635804
chr6	126655801	126657178
chr6	126661942	126663340
chr6	126668039	126669453
chr6	126689464	126690742
chr6	126690989	126692408
chr6	126711274	126712654
chr6	126716371	126717743
chr6	126723043	126724423
chr6	126757844	126759172
chr6	126799463	126800839
chr6	126802405	126803826
chr6	126859707	126861083
chr6	126872148	126873526
chr6	126889280	126891250
chr6	126964854	126966226
chr6	127022218	127023545
chr6	127029601	127031015
chr6	127058646	127059215
chr6	127059748	127061247
chr6	127064853	127065415
chr6	127080354	127080923
chr6	127083578	127084138
chr6	127089040	127089610
chr6	127091894	127092472
chr6	127093744	127094318
chr6	127095750	127096318
chr6	127097500	127098070
chr6	127098700	127100333
chr6	127101360	127103308
chr6	127258276	127259657
chr6	127280086	127281454
chr6	127403012	127404455
chr6	127487283	127488652
chr6	127509799	127510294
chr6	127527299	127528693
chr6	127610886	127612314
chr6	127698724	127700083
chr6	127717213	127718583
chr6	127719474	127720841
chr6	127738455	127739829
chr6	127803202	127804581
chr6	127836935	127838309
chr6	127936189	127936682
chr6	127938789	127940152
chr6	127984815	127986196
chr6	128044131	128045535
chr6	128052418	128053783
chr6	128054058	128055428
chr6	128071515	128072891
chr6	128080223	128081425
chr6	128083490	128084891
chr6	128092458	128093830
chr6	128093888	128095266
chr6	128108311	128109733
chr6	128134134	128135522
chr6	128250341	128252512
chr6	128296729	128298103
chr6	128298918	128300320
chr6	128304407	128304933
chr6	128305942	128307579
chr6	128311444	128311974
chr6	128312303	128314597
chr6	128324394	128326199
chr6	128349076	128350764
chr6	128370711	128372080
chr6	128374140	128376615
chr6	128387803	128390364
chr6	128477042	128478462
chr6	128531914	128533219
chr6	128546405	128547764
chr6	128552091	128552663
chr6	128573256	128574647
chr6	128611696	128613042
chr6	128673354	128674735
chr6	128738958	128740369
chr6	128776629	128777928
chr6	128788131	128789541
chr6	128792399	128793812
chr6	128802109	128802563
chr6	128836899	128838298
chr6	128841439	128842837
chr6	128882164	128883567
chr6	128884035	128885120
chr6	128920470	128921871
chr6	128925215	128926751
chr6	128942340	128943735
chr6	128963430	128964801
chr6	128995217	128996519
chr6	129051212	129052625
chr6	129065832	129067220
chr6	129130212	129132524
chr6	129178885	129180288
chr6	129181482	129182857
chr6	129182991	129184379
chr6	129185621	129186750
chr6	129187167	129190196
chr6	129225690	129227098
chr6	129282095	129283466
chr6	129299570	129300948
chr6	129335847	129337609
chr6	129346615	129348015
chr6	129358171	129359555
chr6	129373042	129373658
chr6	129402308	129403673
chr6	129423085	129424497
chr6	129430545	129431108
chr6	129457485	129458880
chr6	129461869	129463269
chr6	129482503	129484995
chr6	129492135	129493541
chr6	129527597	129528999
chr6	129541119	129542530
chr6	129572996	129575582
chr6	129593610	129594973
chr6	129610875	129612282
chr6	129629295	129630667
chr6	129640856	129641540
chr6	129641645	129642222
chr6	129667451	129668863
chr6	129690801	129692187
chr6	129798943	129799440
chr6	129826993	129828359
chr6	129863534	129864954
chr6	129882858	129883271
chr6	129977266	129978681
chr6	130015615	130017020
chr6	130017576	130018922
chr6	130104118	130104536
chr6	130111203	130112449
chr6	130140013	130140466
chr6	130143420	130144785
chr6	130147488	130148190
chr6	130181998	130183426
chr6	130183633	130185015
chr6	130232249	130233658
chr6	130256750	130258207
chr6	130258682	130259980
chr6	130288032	130289315
chr6	130330980	130332543
chr6	130337190	130338559
chr6	131198613	131199072
chr6	131243559	131244933
chr6	131264139	131265562
chr6	131332031	131333390
chr6	131338036	131340240
chr6	131351790	131353164
chr6	131493076	131494381
chr6	131581148	131582476
chr6	131610402	131611485
chr6	131629206	131630615
chr6	131636056	131637470
chr6	131637771	131639168
chr6	131640373	131641775
chr6	132160956	132162263
chr6	132265054	132265941
chr6	132314552	132315773
chr6	132519153	132520438
chr6	132545253	132546545
chr6	132577823	132579187
chr6	132606278	132607662
chr6	132651323	132652697
chr6	132662242	132663585
chr6	132688297	132689673
chr6	132704041	132705419
chr6	132711441	132712842
chr6	132728477	132729872
chr6	132752217	132753629
chr6	132796461	132797831
chr6	132804752	132806131
chr6	132817322	132818704
chr6	132842322	132843725
chr6	132858964	132860339
chr6	132900423	132901805
chr6	132908158	132909558
chr6	132931278	132932687
chr6	132987417	132988720
chr6	133006106	133007508
chr6	133054553	133056209
chr6	133241575	133242906
chr6	133478506	133479870
chr6	133717723	133719115
chr6	133803982	133805356
chr6	133984725	133986419
chr6	134014504	134015753
chr6	134028304	134029689
chr6	134090847	134092242
chr6	134096917	134098252
chr6	134099878	134102483
chr6	134105517	134106920
chr6	134119964	134121248
chr6	134121719	134123086
chr6	134131422	134132837
chr6	134139419	134140796
chr6	134160597	134161965
chr6	134169573	134170940
chr6	134192748	134194125
chr6	134227033	134228462
chr6	134345643	134347010
chr6	134389060	134390437
chr6	134400430	134401808
chr6	134443410	134443894
chr6	134484384	134485758
chr6	134516425	134518640
chr6	134570472	134571870
chr6	134581550	134584227
chr6	134589148	134590242
chr6	134590253	134591932
chr6	134596813	134599559
chr6	134712785	134714163
chr6	134741775	134744350
chr6	134779176	134780898
chr6	134837022	134839586
chr6	134847277	134849658
chr6	134866090	134867501
chr6	134869718	134871293
chr6	134877753	134879827
chr6	134931310	134932883
chr6	134933209	134934581
chr6	134944000	134945379
chr6	134960928	134962305
chr6	135014972	135016350
chr6	135042512	135043834
chr6	135068595	135069978
chr6	135117336	135119910
chr6	135124794	135126118
chr6	135137788	135139157
chr6	135147418	135148872
chr6	135153794	135155163
chr6	135156309	135157681
chr6	135173148	135174321
chr6	135181694	135183064
chr6	135198195	135199602
chr6	135204655	135205888
chr6	135244080	135245455
chr6	135260701	135262073
chr6	135312243	135313644
chr6	135316868	135318206
chr6	135390754	135392132
chr6	135394344	135395727
chr6	135400922	135402261
chr6	135449988	135451399
chr6	135472779	135474118
chr6	135476104	135477478
chr6	135581898	135583327
chr6	135592012	135593404
chr6	135612082	135613456
chr6	135663319	135664727
chr6	135667429	135668835
chr6	135684199	135685565
chr6	135687361	135688697
chr6	135689089	135690461
chr6	135733771	135735135
chr6	135737848	135739252
chr6	135747301	135748676
chr6	135765406	135766778
chr6	135772606	135773973
chr6	135774601	135776025
chr6	135776581	135777840
chr6	135782119	135783498
chr6	135786084	135787506
chr6	135805261	135806633
chr6	135809226	135810600
chr6	135812826	135814205
chr6	135821746	135823106
chr6	135823591	135824922
chr6	135826086	135827469
chr6	135837437	135838830
chr6	135840372	135841747
chr6	135841878	135843287
chr6	135843902	135845260
chr6	135845678	135847089
chr6	135849807	135851178
chr6	135856853	135858219
chr6	135862516	135863682
chr6	135864938	135866317
chr6	135866760	135868163
chr6	135875845	135877218
chr6	135894191	135895571
chr6	135901512	135902883
chr6	135925382	135926746
chr6	135942887	135944269
chr6	135960844	135962224
chr6	135995626	135996999
chr6	135997868	135999236
chr6	136002388	136003799
chr6	136107574	136108951
chr6	136115171	136116574
chr6	136121949	136123343
chr6	136123986	136125227
chr6	136144372	136145750
chr6	136185012	136186390
chr6	136191112	136192492
chr6	136253262	136254631
chr6	136277787	136278192
chr6	136293737	136295100
chr6	136302933	136304307
chr6	136313120	136315117
chr6	136364380	136365763
chr6	136390349	136390790
chr6	136415709	136418280
chr6	136466711	136468161
chr6	136480641	136482010
chr6	136484231	136485623
chr6	136489680	136491036
chr6	136491210	136492582
chr6	136493525	136494858
chr6	136496125	136497503
chr6	136497755	136499953
chr6	136501685	136503063
chr6	136506650	136508074
chr6	136594241	136594816
chr6	136609941	136610517
chr6	136610705	136611952
chr6	136730554	136731930
chr6	136752089	136754655
chr6	136756139	136757459
chr6	136760389	136761794
chr6	136763474	136764639
chr6	136765074	136766455
chr6	136766659	136768037
chr6	136775834	136778438
chr6	136783054	136785665
chr6	136793459	136794816
chr6	136806424	136807813
chr6	136824619	136826027
chr6	136835710	136836950
chr6	136843129	136844509
chr6	136854490	136855871
chr6	136871004	136872373
chr6	136878919	136880319
chr6	136883754	136884320
chr6	136886640	136887927
chr6	136888711	136890078
chr6	136890531	136891910
chr6	136894693	136895261
chr6	136896391	136896965
chr6	136902336	136903746
chr6	136928711	136929301
chr6	137118530	137120629
chr6	137200129	137201654
chr6	137305618	137306994
chr6	137358573	137361201
chr6	137415746	137417157
chr6	137418601	137419974
chr6	137468710	137470002
chr6	137490305	137491715
chr6	137493210	137494537
chr6	137519822	137521194
chr6	137595622	137597017
chr6	137598099	137599478
chr6	137682726	137684298
chr6	137702399	137703778
chr6	137882628	137884019
chr6	138028735	138030110
chr6	138088353	138089724
chr6	138090994	138091566
chr6	138357775	138359148
chr6	138363041	138365434
chr6	138371070	138372490
chr6	138530774	138532206
chr6	138607257	138607796
chr6	138608007	138608606
chr6	138656735	138658101
chr6	138748778	138750148
chr6	139107652	139109025
chr6	139271399	139272672
chr6	139450732	139452147
chr6	139535062	139536487
chr6	139558617	139559267
chr6	139689730	139690983
chr6	139691223	139692601
chr6	139789271	139790524
chr6	139906384	139907749
chr6	139989342	139991605
chr6	140002060	140003482
chr6	140129929	140130427
chr6	140309207	140310583
chr6	140371521	140373707
chr6	140412791	140414156
chr6	140415841	140417212
chr6	140423971	140424866
chr6	140425411	140427503
chr6	140427876	140429286
chr6	140429861	140431185
chr6	140432231	140433593
chr6	140438754	140440128
chr6	140447724	140448259
chr6	140462837	140464202
chr6	140467452	140468825
chr6	140473035	140474077
chr6	140541820	140542998
chr6	140553096	140553941
chr6	140560206	140561097
chr6	140570481	140573521
chr6	140577518	140578763
chr6	140615491	140616860
chr6	140715782	140717198
chr6	140765159	140766572
chr6	140805593	140806408
chr6	140869250	140869745
chr6	141197090	141199523
chr6	141288493	141289751
chr6	141382564	141383939
chr6	141443915	141445318
chr6	141447178	141448545
chr6	141449108	141450486
chr6	141472218	141473829
chr6	141478748	141480125
chr6	141577376	141578723
chr6	141776644	141778029
chr6	141794110	141795508
chr6	141795947	141798416
chr6	141800575	141801945
chr6	141802575	141806374
chr6	141836633	141839128
chr6	141895772	141897182
chr6	141957561	141958940
chr6	141978497	141979873
chr6	141980085	141981455
chr6	141988136	141989410
chr6	142134963	142136352
chr6	142227749	142229108
chr6	142246242	142247621
chr6	142271798	142273161
chr6	142293697	142295000
chr6	142335063	142337318
chr6	142361242	142362618
chr6	142421922	142423245
chr6	142435925	142437296
chr6	142452215	142453612
chr6	142456045	142458149
chr6	142520167	142521544
chr6	142562408	142563773
chr6	142651090	142652506
chr6	142704577	142706137
chr6	142753278	142754697
chr6	142762061	142763451
chr6	142896945	142898364
chr6	142899980	142901384
chr6	142912846	142914671
chr6	143047832	143050352
chr6	143114552	143116447
chr6	143180361	143181727
chr6	143193709	143195073
chr6	143207346	143208722
chr6	143213114	143214494
chr6	143236931	143238323
chr6	143362968	143364392
chr6	143387231	143389576
chr6	143390617	143391826
chr6	143600149	143601503
chr6	143843866	143845302
chr6	144005013	144006423
chr6	144102842	144104216
chr6	144104227	144105606
chr6	144111977	144113310
chr6	144129107	144130479
chr6	144152177	144153585
chr6	144154362	144155739
chr6	144155817	144158212
chr6	144158477	144159747
chr6	144227567	144228030
chr6	144391384	144391880
chr6	144400209	144401576
chr6	144620690	144622054
chr6	144729720	144731126
chr6	144850992	144852366
chr6	144959635	144960155
chr6	144970640	144971215
chr6	144990099	144990662
chr6	144994189	144994718
chr6	144996479	144999667
chr6	145003843	145004411
chr6	145011740	145012310
chr6	145022945	145023527
chr6	145024295	145024860
chr6	145024970	145026414
chr6	145063456	145064850
chr6	145068721	145070958
chr6	145158947	145161167
chr6	145162782	145164164
chr6	145198268	145200443
chr6	145255226	145256584
chr6	145273868	145275248
chr6	145288400	145289795
chr6	145322008	145323406
chr6	145335437	145337023
chr6	145383737	145385109
chr6	145526508	145527876
chr6	145553253	145554621
chr6	145563778	145565153
chr6	145694855	145696224
chr6	145716828	145718161
chr6	145725825	145728337
chr6	145740110	145741485
chr6	145756190	145757482
chr6	145803514	145804884
chr6	145814249	145815773
chr6	145863545	145864120
chr6	145864840	145865419
chr6	145881334	145881753
chr6	145881964	145883529
chr6	145896041	145896615
chr6	145896904	145897478
chr6	145901594	145902173
chr6	145906298	145906858
chr6	145909641	145910215
chr6	145916656	145918072
chr6	145946464	145947835
chr6	145958239	145959612
chr6	146059118	146061393
chr6	146062613	146063984
chr6	146084537	146085743
chr6	146106252	146107661
chr6	146157784	146159200
chr6	146169717	146171091
chr6	146435464	146435996
chr6	146449684	146452456
chr6	146479593	146480120
chr6	146525530	146528048
chr6	146531223	146532645
chr6	146532873	146534252
chr6	146582101	146583418
chr6	146583544	146584835
chr6	146590394	146591766
chr6	146596614	146598029
chr6	146598084	146599424
chr6	146605049	146606430
chr6	146622870	146624262
chr6	146672591	146674127
chr6	146717733	146719110
chr6	146753348	146754679
chr6	146762359	146762863
chr6	146798009	146799338
chr6	146825467	146826847
chr6	146836322	146837929
chr6	146856842	146859010
chr6	146874823	146875631
chr6	146881059	146882438
chr6	146903324	146904640
chr6	146907004	146908377
chr6	146908909	146910288
chr6	146980352	146981723
chr6	146990585	146992154
chr6	147024041	147024615
chr6	147035090	147035665
chr6	147035975	147037231
chr6	147038891	147040507
chr6	147040990	147041563
chr6	147048094	147048671
chr6	147128062	147129425
chr6	147212897	147214283
chr6	147423683	147425376
chr6	147638055	147639433
chr6	147666293	147667417
chr6	147699626	147700118
chr6	147700137	147701531
chr6	147859301	147860672
chr6	147962452	147962978
chr6	147995228	147996676
chr6	148002432	148003803
chr6	148160101	148162530
chr6	148182344	148183772
chr6	148185874	148187253
chr6	148224181	148226120
chr6	148261436	148261884
chr6	148289728	148291096
chr6	148302467	148303893
chr6	148323650	148324933
chr6	148333098	148334487
chr6	148335944	148337322
chr6	148337813	148339236
chr6	148339454	148340882
chr6	148347049	148348442
chr6	148392336	148394549
chr6	148490643	148492002
chr6	148503532	148504911
chr6	148563130	148564516
chr6	148780269	148781590
chr6	148844230	148846372
chr6	148895245	148896656
chr6	149009521	149010876
chr6	149021501	149022873
chr6	149049241	149051898
chr6	149089332	149090709
chr6	149102599	149103138
chr6	149136389	149138903
chr6	149257229	149258763
chr6	149356796	149358391
chr7	3127979	3128654
chr7	3169496	3170707
chr7	3217918	3221478
chr7	3250085	3251318
chr7	3275230	3276356
chr7	3280106	3281239
chr7	3288607	3291223
chr7	3292542	3293804
chr7	3297677	3299025
chr7	3299157	3300519
chr7	3301789	3304518
chr7	3331795	3333925
chr7	3335975	3337349
chr7	3340554	3341926
chr7	3389384	3390768
chr7	3390956	3392356
chr7	3393754	3395134
chr7	3422226	3423602
chr7	3424719	3426092
chr7	3456733	3458845
chr7	3503832	3505122
chr7	3537944	3539341
chr7	3564312	3564812
chr7	3568148	3569872
chr7	3580673	3583202
chr7	3596164	3597664
chr7	3606858	3608288
chr7	3616254	3617633
chr7	3617748	3619120
chr7	3629454	3630823
chr7	3635649	3637025
chr7	3643202	3643767
chr7	3644509	3647172
chr7	3654842	3656334
chr7	3657502	3658081
chr7	3672274	3673401
chr7	3796948	3798235
chr7	3849995	3851347
chr7	3867379	3868459
chr7	4013988	4016512
chr7	4038468	4039837
chr7	4057603	4059003
chr7	4061814	4063205
chr7	4063314	4064576
chr7	4070439	4072088
chr7	4072627	4074031
chr7	4083378	4084669
chr7	4087948	4090197
chr7	4100593	4103174
chr7	4116593	4117968
chr7	4188661	4191287
chr7	4225118	4226485
chr7	4288621	4290001
chr7	4349639	4351062
chr7	4396607	4398967
chr7	4412094	4413182
chr7	4415629	4417172
chr7	4422780	4424149
chr7	4442207	4443610
chr7	4449567	4450958
chr7	4452967	4454978
chr7	4467875	4468992
chr7	4474341	4475717
chr7	4484344	4485734
chr7	4497793	4499869
chr7	4502438	4502928
chr7	4555936	4557305
chr7	4582529	4583642
chr7	4592444	4593819
chr7	4604662	4606216
chr7	4608694	4609288
chr7	4609774	4612909
chr7	4623243	4624462
chr7	4635545	4638282
chr7	4641310	4643714
chr7	4644390	4644961
chr7	4653995	4654571
chr7	4676977	4678449
chr7	4691019	4692802
chr7	4704804	4706408
chr7	4716220	4717587
chr7	4723170	4724544
chr7	4730036	4731417
chr7	4733831	4736181
chr7	4740026	4741324
chr7	4741461	4742067
chr7	4742226	4742836
chr7	4743896	4745315
chr7	4763431	4765634
chr7	4773222	4774594
chr7	4795280	4797968
chr7	4817418	4819397
chr7	4827950	4829329
chr7	4866039	4867516
chr7	4873148	4874990
chr7	4876738	4878163
chr7	4916252	4917631
chr7	4922952	4924256
chr7	4946803	4949351
chr7	4965137	4967983
chr7	4971128	4972677
chr7	4989267	4991616
chr7	5002426	5004194
chr7	5007051	5009019
chr7	5012801	5014412
chr7	5031253	5032768
chr7	5041878	5043249
chr7	5068813	5070179
chr7	5078040	5079228
chr7	5099429	5100522
chr7	5148650	5150020
chr7	5171367	5172695
chr7	5301439	5302842
chr7	5302939	5304350
chr7	5365038	5366434
chr7	5406653	5408026
chr7	5445793	5447152
chr7	5496993	5498354
chr7	5563247	5564622
chr7	5625538	5627512
chr7	5755685	5756874
chr7	5757345	5758709
chr7	5836475	5837786
chr7	5962902	5964330
chr7	5996055	5997483
chr7	6095136	6096396
chr7	6097484	6097982
chr7	6098724	6100104
chr7	6102101	6103474
chr7	6106759	6109286
chr7	6122850	6124842
chr7	6148064	6149364
chr7	6173377	6174498
chr7	6203861	6205034
chr7	6206815	6208095
chr7	6234752	6235965
chr7	6237154	6238872
chr7	6282017	6283645
chr7	6296383	6297757
chr7	6303643	6304060
chr7	6315311	6316683
chr7	6335326	6336696
chr7	6367176	6368593
chr7	6387166	6388532
chr7	6391986	6393316
chr7	6412525	6413928
chr7	6426120	6427490
chr7	6439820	6441191
chr7	6441940	6443270
chr7	6455741	6456629
chr7	6468435	6469815
chr7	6521995	6523411
chr7	6649433	6649838
chr7	6649863	6650671
chr7	6658773	6660148
chr7	6680193	6681568
chr7	6682228	6684827
chr7	6755592	6756953
chr7	6929667	6931039
chr7	6947422	6948733
chr7	7074480	7075851
chr7	7089758	7090444
chr7	7090452	7091093
chr7	7123358	7124736
chr7	7163007	7164401
chr7	7200617	7201314
chr7	7230362	7231195
chr7	7231317	7232719
chr7	7250902	7252429
chr7	7252522	7253862
chr7	7290696	7291936
chr7	7353513	7353976
chr7	7433419	7433853
chr7	7433944	7434352
chr7	7520679	7521128
chr7	7642563	7643713
chr7	7773072	7773439
chr7	7773517	7773922
chr7	7856433	7856800
chr7	8317208	8317583
chr7	8556846	8557267
chr7	8953591	8954910
chr7	9079825	9080264
chr7	9246215	9247068
chr7	9351501	9351868
chr7	9637603	9638854
chr7	9743914	9744307
chr7	9927092	9927678
chr7	9965552	9966407
chr7	10033672	10034904
chr7	10091505	10091912
chr7	10091930	10092344
chr7	10427839	10428233
chr7	10539443	10540312
chr7	10578225	10579151
chr7	10639027	10640255
chr7	10691539	10692568
chr7	10761934	10763305
chr7	10860992	10862368
chr7	11031516	11032845
chr7	11079882	11082396
chr7	11113818	11115183
chr7	11167129	11168508
chr7	11218228	11219641
chr7	11272433	11273847
chr7	11335183	11336582
chr7	11384803	11386078
chr7	11490740	11492079
chr7	11590566	11591724
chr7	11751800	11753172
chr7	11896413	11897724
chr7	11982544	11983935
chr7	12256172	12256702
chr7	12340907	12342288
chr7	12431421	12432804
chr7	12464983	12466356
chr7	12516934	12518299
chr7	12595739	12596387
chr7	12596875	12597306
chr7	12625939	12627364
chr7	12737105	12738480
chr7	12760831	12762157
chr7	12777616	12778979
chr7	12805961	12807268
chr7	12889443	12890818
chr7	12907768	12909135
chr7	12948403	12949770
chr7	13006981	13009551
chr7	13062950	13064526
chr7	13097189	13098545
chr7	13192190	13193613
chr7	13221789	13223104
chr7	13270646	13271875
chr7	13318744	13320116
chr7	13361738	13362717
chr7	13373347	13373907
chr7	13388113	13389513
chr7	13403348	13405889
chr7	13419458	13421190
chr7	13465974	13467570
chr7	13482557	13483962
chr7	13495087	13496250
chr7	13506627	13508358
chr7	13512112	13513443
chr7	13546353	13547654
chr7	13550591	13552045
chr7	13562489	13563984
chr7	13583838	13585234
chr7	13594390	13596794
chr7	13608791	13610268
chr7	13619115	13621803
chr7	13622786	13625247
chr7	13628350	13629727
chr7	13639175	13641701
chr7	13670894	13672232
chr7	13688740	13690003
chr7	13718041	13719406
chr7	13762361	13763763
chr7	13803989	13805398
chr7	13861962	13865769
chr7	13910324	13911694
chr7	13914646	13915370
chr7	13982800	13984212
chr7	14035897	14036892
chr7	14156709	14158075
chr7	14208611	14210012
chr7	14318360	14319520
chr7	14423136	14424383
chr7	14708646	14710009
chr7	14840521	14841883
chr7	15024192	15025566
chr7	15032232	15033609
chr7	15078567	15079932
chr7	15147816	15149199
chr7	15208108	15210110
chr7	15244728	15245750
chr7	15973489	15974901
chr7	16132193	16133224
chr7	16225465	16226808
chr7	16335331	16336393
chr7	16425321	16426750
chr7	16458034	16459314
chr7	16465599	16466997
chr7	16467264	16468667
chr7	16480776	16482174
chr7	16486296	16487665
chr7	16507142	16509435
chr7	16518478	16519839
chr7	16524503	16525908
chr7	16530590	16531768
chr7	16531843	16533169
chr7	16540275	16541680
chr7	16553335	16554555
chr7	16585147	16586512
chr7	16588893	16590272
chr7	16603210	16604524
chr7	16613430	16614600
chr7	16631799	16633159
chr7	16633209	16634647
chr7	16656584	16657965
chr7	16683284	16684776
chr7	16689009	16690376
chr7	16696304	16697676
chr7	16701394	16702768
chr7	16704514	16706012
chr7	16714590	16716360
chr7	16731130	16732506
chr7	16735285	16736617
chr7	16759968	16761597
chr7	16792592	16793735
chr7	16806494	16808968
chr7	16813754	16816309
chr7	16827970	16829385
chr7	16829890	16831165
chr7	16833511	16834000
chr7	16844978	16846420
chr7	16857831	16859203
chr7	16859333	16860707
chr7	16870336	16871689
chr7	16872698	16873845
chr7	16880443	16881865
chr7	16884208	16885579
chr7	16893964	16895623
chr7	16898526	16899948
chr7	16949790	16951167
chr7	16973580	16974237
chr7	16974424	16974913
chr7	16985169	16987255
chr7	16988114	16989479
chr7	16990490	16991858
chr7	17037418	17038823
chr7	17062421	17063809
chr7	17172873	17174241
chr7	17196623	17197991
chr7	17199563	17202009
chr7	17243135	17244415
chr7	17261370	17262663
chr7	17306570	17307990
chr7	17323091	17324464
chr7	17332185	17333607
chr7	17345807	17347207
chr7	17365991	17367376
chr7	17395946	17397320
chr7	17400528	17403755
chr7	17411152	17412521
chr7	17427545	17429935
chr7	17459272	17461352
chr7	17464582	17465965
chr7	17476434	17477811
chr7	17491128	17492548
chr7	17502753	17504841
chr7	17506114	17507503
chr7	17509108	17511054
chr7	17517563	17518966
chr7	17525159	17526216
chr7	17529333	17530973
chr7	17534837	17536247
chr7	17541624	17542992
chr7	17544447	17545899
chr7	17557899	17560163
chr7	17565270	17566675
chr7	17567918	17569278
chr7	17572695	17573870
chr7	17579235	17580606
chr7	17594687	17596062
chr7	17602322	17603685
chr7	17612362	17616293
chr7	17629447	17630816
chr7	17641156	17644797
chr7	17648066	17649474
chr7	17658684	17660073
chr7	17735044	17736449
chr7	17788119	17789547
chr7	18256952	18258336
chr7	18297895	18299325
chr7	18330918	18331417
chr7	18397321	18398753
chr7	18556807	18558179
chr7	18594530	18595901
chr7	18650620	18651965
chr7	18761136	18762557
chr7	18829988	18831329
chr7	18850207	18850696
chr7	18940635	18942093
chr7	18969271	18969834
chr7	19017707	19019103
chr7	19069794	19071216
chr7	19117877	19119165
chr7	19152946	19154284
chr7	19202187	19203483
chr7	19242366	19243714
chr7	19271636	19273021
chr7	19302731	19304143
chr7	19370950	19372334
chr7	19384151	19385527
chr7	19407286	19408616
chr7	19424648	19426333
chr7	19443095	19444506
chr7	19469331	19471079
chr7	19496135	19497228
chr7	19507520	19508892
chr7	19510529	19512779
chr7	19525455	19526678
chr7	19527870	19529237
chr7	19533240	19534614
chr7	19542550	19543911
chr7	19572323	19573570
chr7	19575543	19577291
chr7	19587398	19588773
chr7	19588968	19590196
chr7	19598463	19598945
chr7	19609023	19610591
chr7	19637312	19638675
chr7	19639327	19640705
chr7	19660852	19662226
chr7	19664741	19666152
chr7	19668497	19669901
chr7	19671467	19672842
chr7	19679192	19680563
chr7	19704508	19705878
chr7	19715888	19717264
chr7	19721743	19723145
chr7	19734248	19736223
chr7	19751768	19753188
chr7	19754747	19756166
chr7	19757626	19758986
chr7	19761151	19762530
chr7	19765821	19767514
chr7	19769463	19770700
chr7	19797184	19798709
chr7	19799619	19801019
chr7	19813049	19814579
chr7	19842676	19844045
chr7	19850269	19851631
chr7	19854261	19855637
chr7	19856416	19858899
chr7	19865868	19867078
chr7	19867397	19868651
chr7	19875847	19877132
chr7	19893084	19894447
chr7	19895689	19897114
chr7	19904564	19905944
chr7	19911639	19913040
chr7	19917454	19918830
chr7	19921741	19923108
chr7	19926684	19928052
chr7	19929709	19931277
chr7	19934295	19935661
chr7	19945136	19947273
chr7	19966839	19968062
chr7	19971281	19972707
chr7	19974046	19975436
chr7	19985606	19986932
chr7	19989756	19991128
chr7	19995741	19997013
chr7	20007146	20008462
chr7	20011411	20012777
chr7	20042523	20043913
chr7	20044138	20045548
chr7	20058779	20060142
chr7	20074690	20075259
chr7	20076895	20077465
chr7	20080540	20081116
chr7	20092195	20092804
chr7	20093370	20095391
chr7	20103370	20104744
chr7	20139188	20140598
chr7	20142848	20144219
chr7	20146966	20149416
chr7	20158228	20160381
chr7	20161932	20163306
chr7	20185074	20187135
chr7	20188292	20188869
chr7	20190127	20191528
chr7	20204798	20205376
chr7	20214151	20214725
chr7	20215081	20216497
chr7	20247296	20247860
chr7	20249191	20249769
chr7	20249922	20252057
chr7	20254047	20255303
chr7	20263587	20264833
chr7	20267107	20268044
chr7	20278093	20280628
chr7	20283942	20284517
chr7	20284807	20286760
chr7	20299402	20299961
chr7	20301068	20302492
chr7	20326874	20327439
chr7	20329994	20330564
chr7	20333055	20333624
chr7	20335215	20336592
chr7	20340844	20342742
chr7	20355440	20356016
chr7	20356175	20357590
chr7	20375200	20375769
chr7	20382458	20383817
chr7	20394397	20394956
chr7	20396352	20396919
chr7	20401948	20402509
chr7	20407697	20408272
chr7	20408417	20409907
chr7	20416052	20416642
chr7	20436654	20438073
chr7	20446999	20448246
chr7	20473617	20475029
chr7	20495692	20496225
chr7	20505430	20505921
chr7	20505945	20508014
chr7	20509076	20509633
chr7	20518162	20518649
chr7	20536752	20537805
chr7	20550057	20551317
chr7	20592666	20594039
chr7	20686641	20687093
chr7	20708341	20709378
chr7	20725383	20725781
chr7	20754026	20754583
chr7	20791261	20792377
chr7	20819638	20820490
chr7	20919813	20921013
chr7	20944753	20945789
chr7	20961062	20962109
chr7	21003133	21003520
chr7	21028242	21029325
chr7	21060714	21061119
chr7	21061209	21061636
chr7	21131444	21132198
chr7	21162039	21162939
chr7	21195529	21196946
chr7	21288878	21289292
chr7	21316964	21317363
chr7	21357799	21358256
chr7	21488544	21488953
chr7	21512799	21513555
chr7	21516644	21517040
chr7	21571699	21572185
chr7	21597809	21598525
chr7	21630304	21630720
chr7	21669449	21670550
chr7	21697826	21698682
chr7	21797871	21799067
chr7	21839107	21839514
chr7	21839702	21840105
chr7	21884002	21884483
chr7	21884492	21885124
chr7	21919492	21920790
chr7	21946807	21947261
chr7	21947397	21947840
chr7	22046450	22047277
chr7	22056945	22057480
chr7	22086781	22087302
chr7	22087586	22088038
chr7	22105175	22105594
chr7	22105765	22106128
chr7	22133771	22134213
chr7	22146795	22147994
chr7	22230081	22231508
chr7	22331452	22331823
chr7	22397624	22398031
chr7	22546790	22547777
chr7	22582050	22582462
chr7	22582725	22583090
chr7	22629790	22630698
chr7	22712885	22714317
chr7	22814256	22814655
chr7	22880399	22880806
chr7	22903678	22904736
chr7	22920706	22921104
chr7	22949354	22949911
chr7	22986589	22987701
chr7	23014950	23015817
chr7	23115136	23116326
chr7	23140060	23141106
chr7	23156359	23157406
chr7	23198445	23198833
chr7	23223624	23224706
chr7	23249534	23249935
chr7	23249989	23250458
chr7	23320244	23321000
chr7	23350809	23351709
chr7	23384299	23385685
chr7	23477642	23478077
chr7	23505727	23506130
chr7	23576216	23577268
chr7	23629103	23630255
chr7	23655846	23656300
chr7	23656398	23656885
chr7	23686128	23687350
chr7	23769988	23770975
chr7	23805243	23805661
chr7	23839929	23840386
chr7	23852814	23853887
chr7	23936064	23937470
chr7	24037040	24037453
chr7	24061120	24061798
chr7	24085545	24086898
chr7	24170209	24171621
chr7	24290921	24292315
chr7	24325029	24326341
chr7	24361517	24362927
chr7	24390507	24391852
chr7	24416297	24417594
chr7	24442627	24443890
chr7	24486672	24488056
chr7	24538233	24539637
chr7	24594518	24595862
chr7	24621103	24622458
chr7	24651776	24653192
chr7	24677856	24679244
chr7	24712696	24714093
chr7	24736704	24737876
chr7	24768286	24769623
chr7	24787411	24788820
chr7	24839086	24840265
chr7	24866208	24867870
chr7	24890613	24891106
chr7	24896693	24898270
chr7	24918103	24920224
chr7	24959359	24960886
chr7	24992301	24992875
chr7	24993471	24994824
chr7	25023087	25024297
chr7	25039102	25040480
chr7	25054732	25056150
chr7	25084865	25086263
chr7	25101977	25103364
chr7	25109737	25111126
chr7	25119375	25120648
chr7	25133532	25134785
chr7	25154579	25155962
chr7	25183943	25185471
chr7	25214217	25215377
chr7	25216544	25217925
chr7	25222137	25223551
chr7	25230802	25232359
chr7	25233413	25234836
chr7	25239642	25241005
chr7	25246814	25248231
chr7	25259141	25259678
chr7	25260101	25260666
chr7	25261491	25262063
chr7	25265591	25268418
chr7	25269793	25271568
chr7	25273148	25273718
chr7	25291396	25293038
chr7	25302566	25303821
chr7	25314646	25316352
chr7	25331318	25332814
chr7	25371861	25374249
chr7	25395636	25397057
chr7	25420882	25422256
chr7	25432446	25432920
chr7	25445612	25447003
chr7	25457362	25458762
chr7	25493576	25494981
chr7	25509601	25511005
chr7	25518660	25519152
chr7	25545718	25547015
chr7	25561512	25562933
chr7	25603189	25604486
chr7	25654379	25656408
chr7	25668598	25670406
chr7	25681837	25683236
chr7	25687302	25690086
chr7	25755402	25759415
chr7	25762801	25764194
chr7	25772997	25774396
chr7	25791217	25793778
chr7	25832553	25833930
chr7	25834275	25835646
chr7	25848748	25850149
chr7	25857036	25859093
chr7	25861015	25862944
chr7	25882490	25883849
chr7	25913758	25915723
chr7	25917772	25919195
chr7	25936770	25938180
chr7	25939425	25940803
chr7	25963550	25964968
chr7	26003035	26007162
chr7	26013031	26014455
chr7	26022355	26024562
chr7	26025776	26027032
chr7	26033455	26037451
chr7	26063639	26065042
chr7	26066489	26068829
chr7	26083399	26084668
chr7	26085676	26087041
chr7	26090422	26091831
chr7	26092284	26092778
chr7	26101474	26103174
chr7	26155038	26156413
chr7	26161135	26162534
chr7	26170423	26171793
chr7	26174598	26176813
chr7	26179033	26181196
chr7	26181305	26182735
chr7	26198204	26199622
chr7	26217540	26218920
chr7	26220235	26221607
chr7	26262942	26263902
chr7	26325323	26326118
chr7	26326283	26326692
chr7	26401205	26402612
chr7	26403728	26405260
chr7	26406688	26407141
chr7	26411933	26413299
chr7	26443176	26445485
chr7	26460486	26461878
chr7	26465216	26466836
chr7	26471316	26473033
chr7	26490743	26492067
chr7	26492300	26493671
chr7	26496035	26497421
chr7	26504363	26505770
chr7	26514933	26517082
chr7	26531420	26532781
chr7	26537645	26538216
chr7	26539428	26541432
chr7	26548745	26549318
chr7	26566054	26567420
chr7	26572409	26573804
chr7	26574048	26575460
chr7	26587243	26587821
chr7	26590753	26591322
chr7	26601240	26601810
chr7	26601841	26603211
chr7	26620540	26621123
chr7	26681975	26683350
chr7	26845925	26847225
chr7	26957868	26959124
chr7	27051149	27052547
chr7	27091508	27092937
chr7	27179796	27180531
chr7	27219520	27220834
chr7	27319378	27320792
chr7	27397388	27398796
chr7	27471796	27473161
chr7	27541503	27542868
chr7	27564745	27565337
chr7	27593237	27594613
chr7	27619656	27621081
chr7	27724737	27726124
chr7	27813410	27814810
chr7	27904264	27905661
chr7	27937871	27939357
chr7	27951346	27953516
chr7	27961458	27962789
chr7	27963108	27965581
chr7	27966463	27967888
chr7	27980093	27983018
chr7	28013209	28015319
chr7	28016501	28018734
chr7	28042872	28044461
chr7	28050732	28052047
chr7	28095447	28096007
chr7	28100792	28101367
chr7	28107150	28107718
chr7	28110645	28111223
chr7	28114145	28114712
chr7	28115695	28116264
chr7	28117034	28118455
chr7	28118640	28120338
chr7	28121794	28122365
chr7	28122924	28125132
chr7	28139652	28140220
chr7	28141320	28142694
chr7	28146095	28147502
chr7	28156400	28157770
chr7	28168842	28170200
chr7	28179818	28183260
chr7	28231134	28233705
chr7	28236735	28238107
chr7	28257867	28259556
chr7	28271275	28273087
chr7	28275432	28276643
chr7	28283640	28284996
chr7	28292263	28293671
chr7	28307573	28308989
chr7	28313603	28314975
chr7	28316982	28318346
chr7	28326127	28327506
chr7	28337603	28339817
chr7	28344794	28346038
chr7	28376045	28378015
chr7	28381460	28382875
chr7	28389830	28391554
chr7	28398913	28400279
chr7	28401930	28403304
chr7	28405910	28407244
chr7	28438237	28439810
chr7	28442703	28444073
chr7	28458975	28461320
chr7	28473651	28475071
chr7	28515720	28517487
chr7	28541208	28542255
chr7	28550128	28551770
chr7	28622910	28624307
chr7	28644893	28646267
chr7	28714751	28715257
chr7	28715616	28716148
chr7	28764475	28765325
chr7	28765422	28765874
chr7	28798631	28800801
chr7	28835406	28836780
chr7	28855545	28856951
chr7	28857470	28857967
chr7	28913776	28915151
chr7	28953440	28954018
chr7	28954070	28955431
chr7	28955797	28956368
chr7	28959685	28961057
chr7	28963840	28966378
chr7	29052190	29053708
chr7	29062020	29063514
chr7	29076443	29077840
chr7	29087099	29088470
chr7	29097365	29098596
chr7	29123330	29125395
chr7	29135000	29137264
chr7	29141319	29142697
chr7	29156575	29157943
chr7	29158110	29159385
chr7	29163373	29165949
chr7	29166308	29167685
chr7	29177373	29179257
chr7	29195213	29196581
chr7	29202588	29203955
chr7	29221507	29222963
chr7	29225302	29226583
chr7	29236297	29237963
chr7	29281308	29282678
chr7	29295673	29297021
chr7	29307144	29308514
chr7	29325286	29326608
chr7	29332574	29333951
chr7	29344816	29346190
chr7	29346300	29347698
chr7	29354925	29356300
chr7	29371437	29372804
chr7	29377792	29378279
chr7	29380077	29381441
chr7	29383497	29384880
chr7	29416329	29417755
chr7	29477248	29479264
chr7	29501105	29502478
chr7	29512757	29514188
chr7	29525797	29528490
chr7	29540496	29541860
chr7	29550343	29550957
chr7	29551073	29553247
chr7	29558518	29559882
chr7	29560193	29560764
chr7	29565148	29565732
chr7	29566823	29568194
chr7	29568998	29570373
chr7	29573288	29574641
chr7	29587656	29589053
chr7	29593736	29595165
chr7	29595201	29596579
chr7	29605275	29606647
chr7	29609456	29611058
chr7	29615091	29616498
chr7	29618281	29619900
chr7	29648694	29651478
chr7	29665978	29667310
chr7	29688128	29689503
chr7	29696413	29697783
chr7	29708993	29710367
chr7	29715328	29716693
chr7	29717323	29717806
chr7	29723480	29724852
chr7	29727610	29729000
chr7	29729760	29731158
chr7	29736720	29738087
chr7	29746943	29749019
chr7	29767162	29768610
chr7	29869008	29870389
chr7	29872357	29873694
chr7	29874453	29875769
chr7	29910468	29911861
chr7	29919241	29920652
chr7	29940179	29942935
chr7	29953389	29956118
chr7	29965994	29967275
chr7	29999383	30000664
chr7	30016688	30019215
chr7	30022767	30024005
chr7	30033777	30035109
chr7	30067297	30068313
chr7	30073630	30075001
chr7	30075142	30077298
chr7	30088322	30090252
chr7	30091999	30093370
chr7	30099982	30101347
chr7	30110047	30111406
chr7	30111927	30113054
chr7	30121612	30122988
chr7	30130977	30132383
chr7	30151932	30153297
chr7	30166268	30167634
chr7	30172398	30173492
chr7	30237723	30239084
chr7	30243608	30244989
chr7	30246947	30248319
chr7	30290771	30292180
chr7	30302750	30304113
chr7	30512325	30512776
chr7	30512780	30513635
chr7	30551440	30554765
chr7	30557618	30558991
chr7	30568488	30570495
chr7	30570647	30571210
chr7	30600383	30601758
chr7	30603553	30604922
chr7	30637997	30638571
chr7	30638967	30640351
chr7	30644287	30645954
chr7	30649552	30650035
chr7	30690693	30694367
chr7	30737205	30739700
chr7	30768086	30769661
chr7	30815349	30815914
chr7	30819304	30819798
chr7	30830180	30830673
chr7	30835098	30835670
chr7	30835900	30837997
chr7	30857003	30859494
chr7	30875820	30877119
chr7	30879240	30880797
chr7	30883561	30884965
chr7	30906261	30907833
chr7	30954234	30956294
chr7	30968579	30969855
chr7	30979255	30981764
chr7	31003834	31005083
chr7	31016400	31018732
chr7	31022155	31023483
chr7	31065024	31066956
chr7	31075825	31077445
chr7	31079424	31080844
chr7	31093064	31094476
chr7	31099124	31100523
chr7	31106499	31109061
chr7	31116678	31118050
chr7	31147834	31149482
chr7	31197631	31199493
chr7	31204533	31206567
chr7	31206848	31209041
chr7	31229191	31230725
chr7	31230891	31232253
chr7	31234462	31235843
chr7	31242831	31244201
chr7	31244371	31245777
chr7	31250910	31252282
chr7	31277976	31279345
chr7	31299430	31300806
chr7	31310694	31312092
chr7	31315906	31317308
chr7	31319746	31321765
chr7	31336584	31339020
chr7	31344959	31346186
chr7	31347716	31351114
chr7	31373351	31375448
chr7	31378264	31379631
chr7	31397823	31399162
chr7	31411702	31412772
chr7	31421163	31422540
chr7	31435667	31436148
chr7	31450314	31451553
chr7	31457033	31458029
chr7	31483239	31484644
chr7	31496520	31497937
chr7	31514058	31516268
chr7	31524717	31526144
chr7	31528992	31530415
chr7	31535787	31537200
chr7	31548066	31549462
chr7	31560715	31562122
chr7	31572216	31573614
chr7	31606295	31608388
chr7	31609085	31610159
chr7	31641490	31642866
chr7	31646782	31648206
chr7	31664346	31667046
chr7	31684194	31684768
chr7	31693344	31693915
chr7	31699082	31700878
chr7	31700999	31702857
chr7	31709497	31710886
chr7	31729326	31730748
chr7	31741812	31743544
chr7	31753287	31755528
chr7	31757996	31760167
chr7	31761422	31762747
chr7	31766472	31767603
chr7	31799642	31800219
chr7	31802261	31802821
chr7	31825626	31829068
chr7	31835296	31835873
chr7	31836771	31838176
chr7	31839691	31842370
chr7	31844243	31845671
chr7	31852351	31852913
chr7	31855941	31856564
chr7	31857251	31857810
chr7	31862006	31863707
chr7	31868002	31868581
chr7	31869408	31870882
chr7	31872798	31873366
chr7	31896313	31897690
chr7	31900480	31902007
chr7	31911768	31913666
chr7	31916503	31917872
chr7	31935100	31937734
chr7	31940078	31941479
chr7	31946669	31948041
chr7	32077127	32077728
chr7	32087083	32088452
chr7	32147390	32148681
chr7	32159901	32161328
chr7	32491128	32492433
chr7	32497036	32498381
chr7	33112686	33113961
chr7	33216305	33216743
chr7	33225949	33227212
chr7	33615058	33616352
chr7	33841961	33843198
chr7	33903531	33903978
chr7	34065704	34067035
chr7	34071632	34073039
chr7	34151639	34152990
chr7	34157614	34158898
chr7	34438590	34440002
chr7	34524611	34525979
chr7	34528121	34529444
chr7	34730340	34731708
chr7	34780210	34780706
chr7	34799252	34800629
chr7	34805877	34807264
chr7	34879752	34881122
chr7	34894904	34895459
chr7	34916347	34916917
chr7	34918582	34919991
chr7	34925519	34926897
chr7	34952744	34955172
chr7	34981959	34983353
chr7	35013442	35014014
chr7	35014290	35017026
chr7	35018250	35019652
chr7	35019835	35020358
chr7	35037340	35039725
chr7	35041888	35043262
chr7	35053253	35054629
chr7	35070918	35072357
chr7	35075939	35077244
chr7	35083812	35085181
chr7	35086842	35089173
chr7	35090181	35091559
chr7	35093561	35094938
chr7	35096071	35097244
chr7	35097471	35098841
chr7	35102874	35104174
chr7	35104688	35106080
chr7	35112131	35113497
chr7	35174232	35176286
chr7	35433479	35433981
chr7	35438153	35440369
chr7	35484737	35485273
chr7	35518678	35520051
chr7	35595753	35597124
chr7	35598023	35599390
chr7	35696877	35698108
chr7	35714067	35715488
chr7	35723874	35725249
chr7	35741439	35742815
chr7	35742964	35743375
chr7	35806109	35807523
chr7	35812661	35814071
chr7	35820458	35821854
chr7	35827558	35828967
chr7	35840478	35843252
chr7	35848956	35850361
chr7	35865586	35866949
chr7	35897813	35899188
chr7	35903122	35905016
chr7	35970387	35972078
chr7	35976572	35977984
chr7	35998968	36001909
chr7	36019391	36020775
chr7	36083918	36085166
chr7	36102622	36105168
chr7	36118547	36119945
chr7	36125267	36126678
chr7	36127077	36128232
chr7	36181402	36183471
chr7	36233401	36234917
chr7	36323342	36324483
chr7	36339939	36341316
chr7	36341421	36342634
chr7	36370564	36372313
chr7	36375634	36377003
chr7	36432794	36434127
chr7	36538520	36541104
chr7	36541691	36542988
chr7	36586902	36589672
chr7	36673360	36674196
chr7	36844520	36847252
chr7	36940099	36940631
chr7	36971913	36972411
chr7	37117426	37118800
chr7	37119151	37121352
chr7	37480063	37481431
chr7	37482428	37483844
chr7	37485443	37486855
chr7	37491076	37492418
chr7	37492753	37494177
chr7	37501676	37503037
chr7	37505111	37506537
chr7	37512018	37514086
chr7	37522319	37523689
chr7	37524214	37525587
chr7	37649497	37650870
chr7	37699320	37700726
chr7	38082934	38084312
chr7	38104746	38106153
chr7	38121401	38122771
chr7	38127683	38129104
chr7	38251508	38252926
chr7	38327005	38328393
chr7	38348285	38349669
chr7	38350605	38353366
chr7	38411816	38413184
chr7	38419926	38421319
chr7	38423556	38424880
chr7	38488694	38490055
chr7	38530817	38533223
chr7	38537182	38538562
chr7	38538722	38540046
chr7	38554985	38556469
chr7	38557292	38558708
chr7	38803347	38804750
chr7	38804872	38806284
chr7	38892521	38894212
chr7	38951995	38952576
chr7	38959141	38959717
chr7	38967525	38969663
chr7	38969740	38970314
chr7	38985795	38986372
chr7	38994009	38995447
chr7	38997901	38998477
chr7	39002316	39003688
chr7	39012006	39014680
chr7	39055800	39058074
chr7	39171548	39172007
chr7	39313515	39314913
chr7	46520200	46521228
chr7	46529653	46530752
chr7	46599929	46600343
chr7	46668869	46670216
chr7	46704184	46705584
chr7	46772444	46773881
chr7	46799240	46800619
chr7	46806977	46808350
chr7	46887927	46888980
chr7	46910890	46911821
chr7	47058910	47060283
chr7	47149669	47151081
chr7	47643613	47644984
chr7	47909699	47911105
chr7	47929399	47930771
chr7	48079791	48081156
chr7	48139945	48141355
chr7	48153953	48155516
chr7	48157187	48158568
chr7	48242283	48243673
chr7	48287448	48288778
chr7	48445314	48445805
chr7	48538993	48540392
chr7	48648236	48650442
chr7	48704307	48705493
chr7	48754288	48756853
chr7	48887962	48889571
chr7	48922686	48924058
chr7	49128342	49129734
chr7	49314643	49315980
chr7	49371148	49372484
chr7	49514714	49516090
chr7	49686036	49687418
chr7	49703747	49704361
chr7	49704501	49705161
chr7	49898279	49899681
chr7	49948383	49949763
chr7	50049159	50050577
chr7	50123021	50124001
chr7	50189453	50190609
chr7	50273497	50274873
chr7	50432250	50433521
chr7	50468708	50470008
chr7	50538048	50539212
chr7	50565763	50567121
chr7	50567673	50570041
chr7	50606014	50607388
chr7	50610290	50610865
chr7	50651038	50652409
chr7	50662953	50664357
chr7	50684773	50686149
chr7	50691799	50693181
chr7	50695483	50696867
chr7	50698453	50700159
chr7	50712159	50713529
chr7	50717899	50719307
chr7	50736214	50738153
chr7	50744378	50746992
chr7	50761604	50763007
chr7	50788833	50790252
chr7	50798314	50799690
chr7	50807784	50809155
chr7	50817042	50818404
chr7	50834247	50835918
chr7	50861832	50863206
chr7	50889407	50890804
chr7	50892142	50892705
chr7	50915823	50916720
chr7	50916734	50917236
chr7	50926733	50928110
chr7	50928143	50928712
chr7	50945140	50946511
chr7	50967227	50968637
chr7	51011597	51012814
chr7	51023759	51025179
chr7	51029293	51030657
chr7	51030998	51032362
chr7	51035713	51037117
chr7	51046553	51047957
chr7	51052242	51053617
chr7	51066105	51067516
chr7	51079203	51081552
chr7	51096941	51098325
chr7	51135831	51137269
chr7	51188480	51189851
chr7	51199673	51201101
chr7	51205337	51206729
chr7	51221571	51222833
chr7	51230723	51232141
chr7	51250539	51251917
chr7	51267344	51268778
chr7	51306964	51308369
chr7	51356994	51358372
chr7	51367388	51368723
chr7	51391476	51392799
chr7	51442935	51444338
chr7	51452850	51454259
chr7	51462100	51463503
chr7	51471175	51472543
chr7	51480137	51481525
chr7	51491784	51493161
chr7	51501279	51502773
chr7	51504514	51506200
chr7	51512869	51514239
chr7	51559418	51560785
chr7	51562623	51563996
chr7	51564933	51567345
chr7	51576309	51577680
chr7	51590151	51592352
chr7	51596439	51597821
chr7	51599241	51600607
chr7	51612122	51613481
chr7	51615067	51616435
chr7	51629067	51630434
chr7	51630690	51632013
chr7	51638794	51640436
chr7	51649749	51651160
chr7	51683862	51685266
chr7	51696897	51698565
chr7	51702472	51703846
chr7	51719510	51721321
chr7	51722656	51724225
chr7	51725016	51726381
chr7	51737553	51738939
chr7	51742020	51743428
chr7	51751253	51753595
chr7	51780336	51781749
chr7	51787731	51789097
chr7	51791666	51793049
chr7	51793841	51795216
chr7	51804626	51805904
chr7	51808111	51810708
chr7	51827116	51828345
chr7	51843446	51844022
chr7	51845551	51847409
chr7	51848847	51850218
chr7	51854291	51854861
chr7	51858344	51858911
chr7	51861499	51862066
chr7	51878269	51878765
chr7	51921246	51922594
chr7	51926163	51927919
chr7	51931749	51933127
chr7	51963574	51964772
chr7	51993959	51994521
chr7	51996361	51997705
chr7	52003289	52005627
chr7	52071035	52073718
chr7	52090960	52092484
chr7	52103895	52106154
chr7	52109325	52110702
chr7	52111805	52113577
chr7	52121285	52122648
chr7	52124145	52126849
chr7	52140665	52142035
chr7	52147250	52149592
chr7	52150120	52152172
chr7	52154516	52155884
chr7	52160155	52161551
chr7	52172530	52173910
chr7	52183956	52186531
chr7	52197915	52199291
chr7	52204930	52206345
chr7	52229299	52231291
chr7	52231298	52231894
chr7	52240889	52243451
chr7	52252313	52254546
chr7	52268150	52269528
chr7	52271799	52274055
chr7	52280317	52281692
chr7	52308525	52309958
chr7	52313955	52315332
chr7	52317101	52318510
chr7	52337641	52339021
chr7	52348045	52349273
chr7	52358724	52360878
chr7	52376420	52377794
chr7	52377850	52378409
chr7	52378775	52381439
chr7	52382095	52385819
chr7	52389750	52390317
chr7	52391145	52391719
chr7	52392260	52393468
chr7	52406454	52407018
chr7	52408849	52412009
chr7	52418765	52421151
chr7	52427969	52429067
chr7	52435257	52437027
chr7	52453548	52454926
chr7	52457882	52459258
chr7	52460553	52461923
chr7	52467547	52468815
chr7	52470423	52471786
chr7	52488947	52490353
chr7	52494507	52496202
chr7	52512387	52513782
chr7	52537545	52538852
chr7	52579622	52580980
chr7	52582517	52583805
chr7	52583859	52585131
chr7	52587964	52589337
chr7	52589652	52591348
chr7	52594596	52595170
chr7	52598552	52599119
chr7	52620826	52624071
chr7	52626266	52627489
chr7	52651401	52652716
chr7	52660619	52662026
chr7	52668358	52669733
chr7	52675609	52676998
chr7	52689503	52691532
chr7	52706364	52707535
chr7	52714993	52716962
chr7	52721383	52723976
chr7	52740922	52742335
chr7	52743277	52745867
chr7	52765252	52766483
chr7	52766532	52767017
chr7	52768632	52770648
chr7	52780767	52782707
chr7	52782852	52783342
chr7	52809593	52810992
chr7	52822770	52824131
chr7	52824815	52827330
chr7	52827704	52828955
chr7	52830845	52832215
chr7	52851515	52852001
chr7	52871161	52873671
chr7	52876516	52877765
chr7	52882200	52884804
chr7	52894648	52896026
chr7	52898923	52900317
chr7	52922058	52923474
chr7	52938694	52940054
chr7	52950065	52951465
chr7	52954630	52956367
chr7	52959920	52961289
chr7	52962205	52963575
chr7	52970870	52972243
chr7	52972500	52975067
chr7	52975985	52977309
chr7	52981480	52982862
chr7	52996848	52998246
chr7	53015226	53016601
chr7	53038614	53041452
chr7	53068096	53068668
chr7	53069976	53071392
chr7	53080409	53081784
chr7	53085194	53087853
chr7	53088394	53088972
chr7	53103993	53104572
chr7	53122350	53123711
chr7	53127500	53129278
chr7	53151730	53153792
chr7	53171305	53172683
chr7	53176510	53179382
chr7	53183155	53184451
chr7	53203526	53204907
chr7	53228391	53229002
chr7	53268644	53270093
chr7	53273694	53274267
chr7	53284906	53287322
chr7	53288364	53289737
chr7	53289751	53290337
chr7	53353347	53354722
chr7	53355897	53359037
chr7	53372074	53372577
chr7	53386240	53387617
chr7	53392926	53395405
chr7	53396081	53398063
chr7	53412941	53414150
chr7	53435822	53437114
chr7	53494157	53495524
chr7	53495647	53497012
chr7	53597176	53598557
chr7	53631136	53632504
chr7	53651141	53653609
chr7	53667424	53668791
chr7	53670481	53671854
chr7	53676891	53678270
chr7	53744567	53745077
chr7	53785147	53785671
chr7	53798822	53800235
chr7	53806604	53807979
chr7	53842329	53843699
chr7	53872907	53874216
chr7	53894227	53896842
chr7	53923037	53924411
chr7	53928199	53929570
chr7	53966319	53967690
chr7	53971340	53972713
chr7	53988374	53989574
chr7	53998642	53999815
chr7	54006632	54007914
chr7	54050607	54052951
chr7	54094009	54095378
chr7	54100470	54103156
chr7	54115926	54117338
chr7	54174819	54176823
chr7	54214226	54215596
chr7	54231350	54232961
chr7	54262855	54265496
chr7	54305312	54306840
chr7	54328695	54330066
chr7	54338885	54341058
chr7	54345670	54347035
chr7	54354435	54355813
chr7	54365125	54366509
chr7	54370940	54372340
chr7	54387582	54390737
chr7	54445413	54446412
chr7	54508602	54509888
chr7	54610035	54611312
chr7	54707844	54709200
chr7	54745264	54746570
chr7	54857106	54858437
chr7	55175275	55175805
chr7	55237965	55239363
chr7	55283268	55284637
chr7	55392825	55394138
chr7	55424648	55426009
chr7	55454839	55456217
chr7	55643185	55644591
chr7	55712006	55713322
chr7	55754932	55756308
chr7	55813749	55814994
chr7	55815144	55815638
chr7	55899463	55900076
chr7	55979891	55980379
chr7	56043665	56045399
chr7	56099348	56100747
chr7	56103723	56105130
chr7	56136704	56138077
chr7	56164546	56165901
chr7	56213732	56215134
chr7	56251686	56253965
chr7	56400720	56402135
chr7	56406906	56408279
chr7	56436629	56437962
chr7	56443646	56445021
chr7	56445301	56447435
chr7	56464703	56466070
chr7	56500850	56502328
chr7	56507544	56508914
chr7	56513099	56514478
chr7	56517189	56518595
chr7	56522559	56523934
chr7	56530070	56531447
chr7	56532435	56533804
chr7	56616359	56617758
chr7	56619790	56621076
chr7	56628910	56630293
chr7	56646005	56648333
chr7	56661990	56664086
chr7	56691898	56693304
chr7	56693383	56694760
chr7	56695119	56696494
chr7	56739535	56740963
chr7	56745505	56746877
chr7	56751305	56752675
chr7	56769002	56770379
chr7	56777572	56778982
chr7	56790363	56791736
chr7	56795692	56797063
chr7	56799043	56800411
chr7	56813447	56814812
chr7	56817122	56818502
chr7	56820783	56822176
chr7	56830253	56831668
chr7	56833783	56835161
chr7	56892497	56893914
chr7	56997243	56997821
chr7	57008042	57008618
chr7	57010247	57010855
chr7	57013768	57015585
chr7	57017324	57018726
chr7	57023699	57024277
chr7	57025598	57026173
chr7	57033023	57034396
chr7	57034543	57035159
chr7	57074196	57074762
chr7	57077641	57078211
chr7	57078891	57079462
chr7	57094881	57096255
chr7	57098341	57098900
chr7	57119191	57119768
chr7	57124991	57125566
chr7	57164961	57166337
chr7	57166365	57167771
chr7	57230026	57231787
chr7	57348925	57350754
chr7	57417864	57419239
chr7	57441001	57442408
chr7	57459589	57460999
chr7	57694635	57696055
chr7	57778225	57779269
chr7	57817378	57818750
chr7	57831548	57832928
chr7	57853850	57855230
chr7	58615385	58616749
chr7	58765688	58767056
chr7	58876502	58878345
chr7	58880033	58881408
chr7	59116797	59119301
chr7	59133808	59135466
chr7	59261376	59263090
chr7	59271389	59272748
chr7	62089906	62091874
chr7	62092786	62094149
chr7	62117171	62118541
chr7	63014342	63015683
chr7	63022851	63024975
chr7	63039152	63040533
chr7	63048809	63050381
chr7	63096734	63098417
chr7	63103180	63104555
chr7	63104629	63106006
chr7	63110370	63111653
chr7	63114040	63115419
chr7	63120575	63121956
chr7	63125444	63126824
chr7	63145424	63147890
chr7	63149530	63150911
chr7	63166640	63168001
chr7	63217195	63219558
chr7	63246280	63247447
chr7	63249980	63252057
chr7	63254220	63255641
chr7	63266796	63268162
chr7	63269947	63271320
chr7	63274071	63276646
chr7	63304816	63306186
chr7	63494434	63495811
chr7	63611492	63612879
chr7	64020906	64022287
chr7	64196064	64198058
chr7	64319354	64320728
chr7	64611533	64613547
chr7	64639185	64640589
chr7	64641242	64643935
chr7	64676646	64679144
chr7	64764275	64765643
chr7	64765669	64767042
chr7	64784772	64786208
chr7	64835774	64837128
chr7	64845185	64847450
chr7	64852124	64853489
chr7	64864519	64865928
chr7	64890186	64891594
chr7	64932133	64933566
chr7	64954865	64956230
chr7	65040542	65041787
chr7	65246485	65247866
chr7	65405653	65407038
chr7	65653734	65655112
chr7	65743470	65744882
chr7	65881759	65883136
chr7	65912868	65914723
chr7	65915124	65916376
chr7	65938981	65940788
chr7	65947901	65949145
chr7	65963131	65964527
chr7	65965592	65967003
chr7	65967421	65969600
chr7	65969962	65971334
chr7	65971552	65972873
chr7	65973587	65974844
chr7	65977336	65978751
chr7	65984842	65986235
chr7	66002110	66003514
chr7	66005027	66006404
chr7	66026820	66028187
chr7	66043097	66044472
chr7	66095583	66096949
chr7	66097958	66099334
chr7	66102098	66103179
chr7	66180058	66181436
chr7	66426843	66427360
chr7	66433422	66434794
chr7	66483084	66484815
chr7	66544837	66545641
chr7	66545781	66546240
chr7	66579811	66581182
chr7	66931844	66932319
chr7	66932494	66932953
chr7	66934539	66935794
chr7	66939632	66940458
chr7	66948879	66949363
chr7	66951419	66952240
chr7	67003370	67003784
chr7	67004695	67005385
chr7	67007235	67007752
chr7	67019850	67020321
chr7	67022405	67023097
chr7	67026485	67026904
chr7	67119612	67121033
chr7	67124048	67125443
chr7	67148320	67149695
chr7	67150338	67151664
chr7	67242785	67244197
chr7	67285398	67286769
chr7	67953427	67954155
chr7	68760512	68761876
chr7	68827666	68829795
chr7	68830540	68831943
chr7	68871510	68872889
chr7	68880792	68882179
chr7	68884677	68886004
chr7	68887692	68889024
chr7	68934701	68937142
chr7	68981553	68984000
chr7	69021982	69024457
chr7	69072761	69074176
chr7	69084121	69086667
chr7	69126326	69128765
chr7	69191426	69192858
chr7	69230497	69231908
chr7	69492463	69494277
chr7	69521158	69522576
chr7	69551411	69551970
chr7	69565316	69566683
chr7	69567941	69568515
chr7	69609686	69611064
chr7	70357707	70359121
chr7	70490340	70491716
chr7	70588948	70590761
chr7	70606563	70607928
chr7	70612518	70613894
chr7	70699071	70701604
chr7	70765070	70766443
chr7	70813193	70814575
chr7	70822656	70823991
chr7	70899204	70900578
chr7	70995952	70997362
chr7	71031626	71033040
chr7	71035091	71036416
chr7	71037775	71039182
chr7	71041470	71042839
chr7	71046341	71047666
chr7	71049701	71051121
chr7	71053056	71054482
chr7	71055906	71057281
chr7	71061035	71063087
chr7	71069037	71070406
chr7	71072451	71073584
chr7	71073774	71075185
chr7	71083619	71085477
chr7	71096210	71097569
chr7	71100760	71102166
chr7	71109765	71111130
chr7	71130577	71131955
chr7	71168895	71170265
chr7	71178045	71179458
chr7	71187405	71188783
chr7	71192850	71194263
chr7	71202620	71203956
chr7	71218239	71218737
chr7	71218770	71219462
chr7	71219904	71220364
chr7	71223185	71223638
chr7	71224899	71225399
chr7	71229390	71230095
chr7	71234245	71234784
chr7	71266906	71267963
chr7	71298023	71299427
chr7	71303084	71304460
chr7	71308353	71308855
chr7	71329642	71331020
chr7	71349983	71351110
chr7	71395276	71396683
chr7	71431854	71433369
chr7	71436359	71437735
chr7	71441460	71442878
chr7	71466144	71467516
chr7	71494257	71495672
chr7	71495687	71497057
chr7	71501985	71503368
chr7	71504540	71505907
chr7	71506412	71507790
chr7	71518145	71520677
chr7	71536950	71538724
chr7	71582770	71584148
chr7	71596251	71597659
chr7	71645881	71647373
chr7	71666019	71667346
chr7	71667869	71669237
chr7	71690973	71692348
chr7	71706223	71707619
chr7	71711433	71712800
chr7	71714501	71715875
chr7	71721171	71722577
chr7	71724916	71726290
chr7	71727481	71728851
chr7	71730914	71732278
chr7	71733049	71734420
chr7	71739784	71741183
chr7	71771074	71773589
chr7	71776352	71777730
chr7	71779547	71780910
chr7	71796671	71798076
chr7	71807390	71808764
chr7	71824340	71825711
chr7	71839484	71840692
chr7	71870190	71871567
chr7	71872049	71873413
chr7	71887749	71889125
chr7	71923646	71925026
chr7	71985287	71986660
chr7	72017047	72020357
chr7	72030490	72031619
chr7	72056082	72057401
chr7	72068623	72070004
chr7	72220175	72221556
chr7	72237335	72238708
chr7	72239875	72241245
chr7	72242325	72243696
chr7	72300400	72303079
chr7	72424199	72424779
chr7	72426644	72427257
chr7	72470067	72471379
chr7	72500626	72501986
chr7	72502086	72503450
chr7	72504127	72505551
chr7	72510953	72511518
chr7	72511707	72513183
chr7	72513547	72514917
chr7	72515338	72517825
chr7	72518273	72520451
chr7	72523539	72524956
chr7	72526743	72529583
chr7	72532907	72535397
chr7	72538393	72539762
chr7	72547793	72549119
chr7	72555238	72556656
chr7	72558228	72559372
chr7	72561883	72563257
chr7	72565813	72567026
chr7	72568798	72570125
chr7	72574591	72575960
chr7	72581166	72582562
chr7	72594396	72595776
chr7	72599816	72601231
chr7	72614029	72615397
chr7	72645186	72646560
chr7	72650998	72652385
chr7	72657510	72658880
chr7	72661040	72662406
chr7	72671396	72672759
chr7	72740750	72742163
chr7	72789092	72790540
chr7	72802152	72802723
chr7	72837601	72838970
chr7	72948229	72949630
chr7	73006315	73007694
chr7	73015358	73016730
chr7	73204635	73205879
chr7	73223829	73225190
chr7	73231613	73233009
chr7	73253694	73255673
chr7	73343821	73345195
chr7	73374497	73375869
chr7	73391262	73392550
chr7	73526903	73528282
chr7	73532328	73534895
chr7	73572662	73574036
chr7	73779966	73780454
chr7	73834077	73836069
chr7	73887680	73889059
chr7	73975945	73976517
chr7	73978945	73979511
chr7	73980145	73980711
chr7	73983915	73986215
chr7	73987645	73988205
chr7	74004002	74004568
chr7	74012012	74013382
chr7	74016648	74017224
chr7	74047593	74048174
chr7	74057546	74058144
chr7	74079641	74080215
chr7	74082541	74083125
chr7	74083791	74084366
chr7	74100244	74100820
chr7	74110196	74110772
chr7	74112741	74113346
chr7	74119644	74120237
chr7	74133429	74134788
chr7	74179148	74179717
chr7	74188338	74190014
chr7	74190953	74191528
chr7	74209241	74209820
chr7	74232690	74233291
chr7	74247591	74248170
chr7	74253145	74253721
chr7	74255645	74256242
chr7	74257440	74258014
chr7	74287398	74287967
chr7	74290648	74291217
chr7	74312947	74313522
chr7	74313847	74314451
chr7	74366696	74368677
chr7	74374495	74376068
chr7	74380875	74382256
chr7	74404791	74405376
chr7	74514354	74514916
chr7	74516700	74519630
chr7	74587690	74589063
chr7	74604110	74605475
chr7	74605975	74607351
chr7	74706735	74708157
chr7	74783620	74785021
chr7	74789767	74792997
chr7	74796773	74798204
chr7	74858349	74859710
chr7	74874579	74877124
chr7	74903619	74906295
chr7	74948676	74950090
chr7	74991424	74992794
chr7	74997614	74998987
chr7	75028417	75030561
chr7	75031287	75033489
chr7	75052732	75054098
chr7	75054465	75055751
chr7	75056192	75057500
chr7	75096271	75097834
chr7	75098581	75099989
chr7	75100626	75102041
chr7	75118074	75119444
chr7	75189598	75191017
chr7	75193053	75194436
chr7	75208901	75210271
chr7	75229636	75231008
chr7	75234895	75236144
chr7	75258051	75259406
chr7	75259781	75261151
chr7	75273966	75275371
chr7	75298620	75300040
chr7	75301646	75303018
chr7	75409409	75410833
chr7	75418143	75419432
chr7	75420278	75421702
chr7	75421773	75423181
chr7	75561729	75562983
chr7	75762641	75764022
chr7	75894419	75895789
chr7	75978690	75980060
chr7	75996425	75997856
chr7	76640278	76641675
chr7	77475354	77477673
chr7	77487965	77489364
chr7	77490325	77491697
chr7	77494726	77497229
chr7	77500411	77501785
chr7	77503014	77504438
chr7	77505045	77507194
chr7	77509559	77511121
chr7	77511923	77513513
chr7	77514248	77515644
chr7	77966585	77967969
chr7	78359295	78360664
chr7	79196589	79197077
chr7	79217868	79218366
chr7	79451775	79453150
chr7	80176872	80178234
chr7	80247245	80248661
chr7	80328846	80330257
chr7	80336003	80337377
chr7	80352991	80354389
chr7	80366616	80367994
chr7	80382560	80383941
chr7	80454562	80455963
chr7	80470861	80472260
chr7	80480182	80481555
chr7	80510177	80511555
chr7	80519695	80522351
chr7	80535645	80537048
chr7	80568940	80570317
chr7	80571050	80572432
chr7	80577945	80579360
chr7	80597133	80598501
chr7	80599035	80600441
chr7	80605338	80606716
chr7	80613198	80614576
chr7	80615247	80616651
chr7	80618692	80620070
chr7	80622953	80624327
chr7	80661365	80662593
chr7	80666030	80667407
chr7	80669096	80670450
chr7	80675166	80676574
chr7	80678091	80679382
chr7	80683595	80684958
chr7	80685080	80688289
chr7	80702481	80704929
chr7	80728859	80730293
chr7	80731305	80732681
chr7	80739732	80741128
chr7	80751917	80753318
chr7	80759323	80760701
chr7	80762241	80763655
chr7	80791496	80792900
chr7	80832037	80833159
chr7	80841417	80841919
chr7	80884489	80886340
chr7	80961684	80963081
chr7	80963769	80965137
chr7	80970104	80971468
chr7	81158859	81160222
chr7	81223483	81223970
chr7	81467290	81468676
chr7	81602630	81604005
chr7	81699133	81701383
chr7	81853096	81854470
chr7	82352420	82353519
chr7	82353695	82355395
chr7	82357100	82358504
chr7	82366885	82368263
chr7	82398226	82399603
chr7	82400021	82401386
chr7	82409371	82410749
chr7	82415768	82417143
chr7	82417633	82418844
chr7	82419323	82420732
chr7	82420883	82423279
chr7	82426048	82427474
chr7	82431165	82432539
chr7	82439865	82441992
chr7	82443588	82444955
chr7	82446303	82449006
chr7	82450250	82451639
chr7	82452375	82455858
chr7	82473955	82475208
chr7	82476975	82478295
chr7	82581094	82581674
chr7	82599703	82601113
chr7	82601342	82601907
chr7	82615193	82615771
chr7	82626903	82627476
chr7	82665944	82666525
chr7	82698602	82699019
chr7	82703194	82703765
chr7	82730891	82731471
chr7	82754434	82755840
chr7	82756555	82757984
chr7	82786695	82788121
chr7	82788185	82789616
chr7	82800595	82801997
chr7	82830741	82832101
chr7	82897342	82897916
chr7	82898307	82898879
chr7	82900042	82900619
chr7	82927083	82928415
chr7	82982126	82983344
chr7	82992521	82994058
chr7	82998991	83000356
chr7	83053469	83053923
chr7	83072219	83073069
chr7	83374071	83375460
chr7	83771469	83772203
chr7	84293941	84295346
chr7	85442249	85443621
chr7	85450468	85451874
chr7	85475274	85476651
chr7	85505945	85507051
chr7	85542097	85544700
chr7	85548572	85549982
chr7	85559629	85561003
chr7	85644797	85646162
chr7	85722393	85724703
chr7	85741748	85743125
chr7	85811973	85813339
chr7	85835623	85837038
chr7	85862375	85864790
chr7	85927306	85929566
chr7	85945956	85947320
chr7	85992398	85993770
chr7	86032460	86033837
chr7	86040105	86041811
chr7	86055700	86056264
chr7	86057200	86057798
chr7	86057960	86059807
chr7	86070790	86071367
chr7	86197659	86199026
chr7	86237436	86237923
chr7	86276201	86277574
chr7	86293055	86295659
chr7	86338600	86339984
chr7	86346913	86348288
chr7	86412643	86413210
chr7	86415260	86416634
chr7	86417093	86419061
chr7	86419693	86420267
chr7	86420768	86422152
chr7	86423498	86424869
chr7	86428763	86429239
chr7	86430143	86431505
chr7	86436194	86436770
chr7	86436778	86438187
chr7	86438518	86439893
chr7	86440054	86440628
chr7	86440933	86442279
chr7	86444245	86445541
chr7	86445645	86446217
chr7	86446998	86447575
chr7	86448300	86448865
chr7	86450766	86452184
chr7	86454400	86454978
chr7	86456815	86458152
chr7	86459290	86459862
chr7	86462940	86463544
chr7	86467210	86468638
chr7	86475695	86476255
chr7	86480970	86482153
chr7	86493927	86495330
chr7	86495862	86497255
chr7	86500372	86501743
chr7	86503547	86504927
chr7	86507292	86507869
chr7	86532211	86533582
chr7	86536522	86537923
chr7	86607419	86607867
chr7	86610264	86612875
chr7	86631169	86632574
chr7	86643969	86645588
chr7	86649442	86650818
chr7	86659612	86661430
chr7	86669047	86670420
chr7	86676132	86677552
chr7	86680642	86682040
chr7	86688168	86689561
chr7	86713034	86714403
chr7	86716650	86718013
chr7	86722153	86723526
chr7	86737029	86738404
chr7	86762838	86764083
chr7	86804371	86805800
chr7	86859367	86860744
chr7	86865732	86866948
chr7	86878046	86879376
chr7	86887356	86889612
chr7	86938775	86940164
chr7	86947448	86948022
chr7	86954908	86956316
chr7	86963098	86963664
chr7	86966343	86966961
chr7	86976043	86976617
chr7	86986941	86987517
chr7	86987535	86988940
chr7	86989291	86989869
chr7	86992601	86993176
chr7	87003154	87003721
chr7	87012645	87013220
chr7	87065819	87067195
chr7	87079329	87081814
chr7	87099874	87100366
chr7	87169000	87171750
chr7	87189581	87190901
chr7	87202851	87204227
chr7	87211189	87212595
chr7	87216859	87218270
chr7	87219734	87221841
chr7	87222826	87224204
chr7	87236481	87237891
chr7	87259446	87261907
chr7	87279151	87279882
chr7	87293654	87294745
chr7	87305103	87306351
chr7	87316493	87317069
chr7	87331018	87333076
chr7	87336437	87338164
chr7	87342822	87344239
chr7	87345447	87346023
chr7	87346114	87347490
chr7	87350492	87351065
chr7	87352544	87353123
chr7	87354452	87356274
chr7	87356347	87356916
chr7	87360249	87362052
chr7	87376799	87379191
chr7	87390554	87391933
chr7	87405394	87407007
chr7	87413832	87415202
chr7	87438635	87440011
chr7	87463319	87464668
chr7	87468494	87471027
chr7	87485399	87486774
chr7	87487320	87488699
chr7	87501163	87502521
chr7	87515014	87516388
chr7	87516554	87517907
chr7	87532355	87534534
chr7	87542795	87544155
chr7	87546310	87547684
chr7	87547950	87549320
chr7	87550620	87551992
chr7	87571173	87571660
chr7	87639475	87639977
chr7	87680183	87681725
chr7	87733934	87735302
chr7	87780201	87782936
chr7	87797405	87798826
chr7	87800040	87801409
chr7	87802234	87803438
chr7	87804587	87805967
chr7	87832400	87833769
chr7	87834055	87835449
chr7	87908060	87909429
chr7	87918887	87921276
chr7	87921836	87923211
chr7	87926547	87927915
chr7	87934062	87935429
chr7	87947282	87949764
chr7	88006306	88007655
chr7	88007692	88009049
chr7	88033370	88034750
chr7	88046452	88047829
chr7	88050247	88051623
chr7	88091910	88093946
chr7	88137432	88139245
chr7	88187733	88189113
chr7	88201778	88203142
chr7	88258988	88260394
chr7	88357188	88359359
chr7	88405634	88407036
chr7	88409608	88410941
chr7	88448768	88450139
chr7	88452395	88454599
chr7	88465620	88466993
chr7	88489681	88491804
chr7	88516274	88517646
chr7	88599293	88601350
chr7	88609285	88609814
chr7	88637781	88640504
chr7	88643506	88644924
chr7	88667507	88669114
chr7	88674102	88675436
chr7	88685616	88686861
chr7	88712158	88713455
chr7	88715477	88717013
chr7	88743910	88745279
chr7	88775944	88777318
chr7	88797991	88799356
chr7	88838141	88839513
chr7	88851396	88853488
chr7	88907135	88908902
chr7	88933474	88936003
chr7	88973890	88976010
chr7	88985374	88986727
chr7	89003199	89004762
chr7	89078265	89081009
chr7	89137487	89138893
chr7	89214671	89215952
chr7	89319222	89320591
chr7	89321847	89322420
chr7	89348229	89349844
chr7	89365717	89367088
chr7	89368732	89369261
chr7	89379102	89379720
chr7	89393607	89394983
chr7	89407713	89409091
chr7	89430602	89431172
chr7	89434692	89435268
chr7	89441993	89442568
chr7	89443702	89444266
chr7	89456292	89456880
chr7	89483496	89484910
chr7	89796426	89798744
chr7	89812286	89813650
chr7	89904451	89905819
chr7	89919436	89920749
chr7	89986557	89987961
chr7	90014305	90016561
chr7	90070127	90071499
chr7	90071517	90072933
chr7	90073128	90074368
chr7	90120201	90121615
chr7	90160332	90161702
chr7	90163152	90164391
chr7	90164397	90165765
chr7	90204597	90205961
chr7	90209782	90211159
chr7	90237867	90239233
chr7	90293275	90294643
chr7	90309470	90310846
chr7	90528775	90530144
chr7	90669274	90670685
chr7	90713789	90715111
chr7	90732741	90734118
chr7	90779816	90781140
chr7	90802931	90804298
chr7	90884337	90885676
chr7	90943652	90945035
chr7	90957177	90958588
chr7	90964116	90965538
chr7	90985890	90987845
chr7	91016296	91017680
chr7	91027104	91028513
chr7	91032366	91034530
chr7	91039805	91041305
chr7	91192939	91194318
chr7	91235311	91236694
chr7	91299573	91302071
chr7	91359287	91360695
chr7	91434302	91435674
chr7	91441517	91442882
chr7	91447836	91449217
chr7	91449527	91450904
chr7	91469491	91470871
chr7	91474311	91475678
chr7	91479552	91480368
chr7	91480500	91481909
chr7	91510576	91511864
chr7	91518524	91519820
chr7	91545290	91546660
chr7	91549617	91551990
chr7	91557997	91560251
chr7	91568991	91570381
chr7	91579601	91580972
chr7	91670298	91671673
chr7	91676753	91678131
chr7	91682034	91683403
chr7	91727317	91728697
chr7	91753921	91756137
chr7	91828157	91829526
chr7	91837447	91839018
chr7	92001370	92002749
chr7	92063580	92064987
chr7	92112816	92113497
chr7	92160820	92162198
chr7	92304718	92306090
chr7	92386504	92387882
chr7	92564480	92565199
chr7	92717900	92719266
chr7	92763272	92764649
chr7	92903785	92905169
chr7	93024751	93025912
chr7	93110295	93111671
chr7	93162537	93162987
chr7	93320526	93321898
chr7	93395012	93396420
chr7	93418614	93420035
chr7	93455919	93457276
chr7	93470761	93472141
chr7	93485196	93486576
chr7	93513136	93514519
chr7	93536359	93536848
chr7	93544302	93545712
chr7	93551659	93552930
chr7	93613224	93614633
chr7	93638360	93639767
chr7	93674569	93675972
chr7	93733080	93734432
chr7	93765712	93766499
chr7	93811519	93812845
chr7	93836146	93837528
chr7	93923494	93926070
chr7	93942950	93944365
chr7	93954826	93955267
chr7	94063214	94064587
chr7	94144332	94145682
chr7	94394448	94395851
chr7	94642213	94643633
chr7	94731976	94733687
chr7	94734482	94735887
chr7	94864615	94866014
chr7	94866933	94868307
chr7	95074097	95075462
chr7	95276287	95277666
chr7	95278172	95279551
chr7	95347609	95348983
chr7	95425028	95427530
chr7	95578076	95579449
chr7	96168472	96169847
chr7	96183854	96184383
chr7	96326444	96327817
chr7	96395128	96396553
chr7	96465067	96465510
chr7	96470752	96471289
chr7	96486422	96489003
chr7	96549650	96550247
chr7	96551600	96553764
chr7	96574105	96575537
chr7	96665725	96667800
chr7	96689400	96690767
chr7	96712249	96713629
chr7	96738085	96739458
chr7	96777555	96778938
chr7	96780629	96782033
chr7	96804936	96806312
chr7	96811420	96812795
chr7	96813941	96815309
chr7	96819001	96820376
chr7	96825096	96826461
chr7	96826856	96828110
chr7	96896834	96898210
chr7	96917949	96919328
chr7	96922426	96923794
chr7	97052434	97053853
chr7	97060510	97061882
chr7	97089995	97091401
chr7	97128678	97131190
chr7	97177001	97179056
chr7	97182043	97183300
chr7	97189448	97190834
chr7	97202900	97204317
chr7	97207775	97209148
chr7	97216275	97217082
chr7	97218390	97219782
chr7	97233975	97235358
chr7	97278046	97281354
chr7	97335940	97336429
chr7	97349791	97351165
chr7	97363856	97366042
chr7	97414192	97415644
chr7	97450170	97451846
chr7	97455446	97456827
chr7	97480836	97482222
chr7	97482491	97484868
chr7	97486971	97488375
chr7	97489851	97492419
chr7	97496676	97497962
chr7	97501365	97502743
chr7	97504600	97506009
chr7	97534785	97536480
chr7	97574122	97575501
chr7	97590250	97592607
chr7	97605171	97607414
chr7	97624246	97626215
chr7	97842543	97843946
chr7	98035365	98036776
chr7	98088829	98090202
chr7	98211126	98212497
chr7	98219820	98221200
chr7	98238591	98240185
chr7	98271070	98272441
chr7	98281704	98283111
chr7	98347085	98348462
chr7	98357035	98359059
chr7	98367217	98368581
chr7	98389975	98391229
chr7	98410605	98412017
chr7	98459407	98460498
chr7	98485545	98486918
chr7	98518146	98519571
chr7	98530027	98531397
chr7	98537172	98538546
chr7	98560268	98561677
chr7	98562678	98564053
chr7	98567773	98569138
chr7	98579623	98580983
chr7	98583103	98584468
chr7	98591328	98592726
chr7	98597854	98599133
chr7	98600673	98602046
chr7	98627079	98628482
chr7	98675701	98677074
chr7	98820393	98821755
chr7	98858450	98859856
chr7	98867968	98869318
chr7	98933898	98935272
chr7	98954609	98956023
chr7	98962225	98963591
chr7	99038355	99040361
chr7	99042289	99043661
chr7	99082849	99084221
chr7	99210194	99211601
chr7	99243111	99244486
chr7	99296093	99296631
chr7	99345276	99346632
chr7	99363109	99364395
chr7	99382769	99384820
chr7	99412494	99414709
chr7	99425015	99426409
chr7	99449019	99450394
chr7	99463509	99464838
chr7	99481207	99482567
chr7	99515694	99517080
chr7	99625918	99627299
chr7	99680629	99681992
chr7	99708960	99710482
chr7	99785152	99787369
chr7	99817344	99820120
chr7	99889119	99891651
chr7	99925201	99926602
chr7	99931211	99932588
chr7	99947729	99949126
chr7	99954419	99955788
chr7	99985351	99986754
chr7	100022510	100024445
chr7	100044223	100045640
chr7	100081699	100082548
chr7	100132769	100134177
chr7	100155353	100156703
chr7	100185563	100186956
chr7	100210251	100211670
chr7	100215814	100217178
chr7	100227679	100229456
chr7	103358298	103359868
chr7	103378616	103379986
chr7	103397226	103398602
chr7	103453468	103454842
chr7	103490770	103492184
chr7	103524974	103526365
chr7	103639742	103641114
chr7	103642526	103643899
chr7	103669814	103671228
chr7	103672329	103673703
chr7	103729872	103731264
chr7	103779013	103779465
chr7	103800439	103801829
chr7	103824979	103826351
chr7	103828104	103829479
chr7	103831974	103833373
chr7	103856515	103857899
chr7	103866796	103868163
chr7	103916395	103917718
chr7	103921865	103923231
chr7	103935817	103937189
chr7	103937642	103939006
chr7	103944712	103946151
chr7	103950361	103951732
chr7	103959837	103962571
chr7	103965282	103966699
chr7	103966777	103968146
chr7	103980597	103982000
chr7	103986307	103987683
chr7	104099330	104100706
chr7	104229262	104230963
chr7	104319878	104321766
chr7	104393034	104394362
chr7	104394704	104396994
chr7	104399594	104400783
chr7	104417838	104418413
chr7	104473890	104474497
chr7	104474774	104476133
chr7	104477699	104478263
chr7	104479549	104480126
chr7	104480135	104481969
chr7	104493390	104494755
chr7	104505175	104506551
chr7	104519417	104520790
chr7	104539222	104540588
chr7	104547812	104549427
chr7	104549540	104550147
chr7	104565230	104567710
chr7	104569295	104569900
chr7	104573600	104574175
chr7	104574890	104575464
chr7	104578345	104578919
chr7	104594900	104596273
chr7	104599140	104600559
chr7	104601007	104602389
chr7	104628771	104630161
chr7	104689294	104689796
chr7	104727041	104727650
chr7	104727701	104729720
chr7	104737843	104738416
chr7	104844390	104845850
chr7	104877465	104878252
chr7	104885677	104888475
chr7	104896590	104897972
chr7	104905094	104906465
chr7	104913344	104914755
chr7	104989267	104990550
chr7	104990758	104992340
chr7	105059516	105060903
chr7	105067761	105069144
chr7	105258055	105259424
chr7	105268302	105269724
chr7	105294251	105295657
chr7	105313331	105314702
chr7	105325001	105328377
chr7	105334178	105335569
chr7	105348288	105349669
chr7	105457159	105459752
chr7	105510108	105511535
chr7	105588225	105589630
chr7	105642024	105643401
chr7	105679506	105680002
chr7	105805373	105806742
chr7	105851170	105852543
chr7	105964244	105965607
chr7	105982914	105984239
chr7	105986644	105988053
chr7	106045486	106046866
chr7	106194759	106196088
chr7	106199304	106200558
chr7	106215605	106216771
chr7	106280763	106282014
chr7	106288343	106291358
chr7	106303058	106303627
chr7	106304402	106304961
chr7	106309547	106310158
chr7	106316248	106316850
chr7	106325893	106326465
chr7	106330352	106332905
chr7	106365919	106367304
chr7	106387415	106388750
chr7	106415383	106417582
chr7	106442863	106444163
chr7	106500779	106503419
chr7	106503952	106505327
chr7	106508457	106509845
chr7	106528995	106530762
chr7	106537595	106538962
chr7	106541515	106542890
chr7	106557625	106558998
chr7	106608100	106609466
chr7	106613809	106615208
chr7	106616025	106617433
chr7	106628509	106629880
chr7	106631739	106633871
chr7	106658042	106659454
chr7	106683289	106685111
chr7	106694164	106695535
chr7	106696314	106697641
chr7	106700073	106701479
chr7	106720854	106722243
chr7	106775908	106777280
chr7	106812558	106813933
chr7	106840052	106841408
chr7	106842037	106843405
chr7	106844609	106846028
chr7	106848064	106849303
chr7	106853432	106853929
chr7	106854977	106857069
chr7	106860152	106861520
chr7	106882958	106884339
chr7	106914965	106916358
chr7	106977222	106978585
chr7	107007019	107009113
chr7	107012987	107014381
chr7	107067916	107069288
chr7	107094676	107096052
chr7	107101661	107103029
chr7	107105194	107106568
chr7	107110734	107112015
chr7	107113260	107114635
chr7	107128094	107130661
chr7	107154205	107155615
chr7	107177800	107178289
chr7	107234810	107236685
chr7	107270308	107271675
chr7	107307078	107308653
chr7	107324482	107325878
chr7	107326482	107327857
chr7	107362490	107363866
chr7	107364875	107366294
chr7	107375410	107377149
chr7	107412351	107413763
chr7	107431236	107432612
chr7	107433331	107434538
chr7	107455565	107456929
chr7	107458414	107459793
chr7	107509957	107511329
chr7	107520032	107522088
chr7	107536438	107537817
chr7	107578861	107580241
chr7	107609476	107610800
chr7	107613553	107614883
chr7	107620798	107622214
chr7	107637042	107637614
chr7	107641147	107642570
chr7	107643007	107644664
chr7	107662842	107663418
chr7	107663732	107664999
chr7	107684906	107686554
chr7	107703421	107704786
chr7	107709784	107711194
chr7	107726891	107728294
chr7	107730786	107732154
chr7	107732481	107733330
chr7	107739126	107740496
chr7	107748116	107749481
chr7	107755145	107758189
chr7	107758195	107758772
chr7	107790685	107791878
chr7	107802394	107802980
chr7	107804609	107807190
chr7	107807265	107808693
chr7	107811305	107812615
chr7	107818942	107820236
chr7	107854509	107856096
chr7	107915703	107917111
chr7	107953814	107954300
chr7	107960867	107962249
chr7	107965367	107966754
chr7	107976068	107977440
chr7	107992924	107994311
chr7	108005094	108006405
chr7	108012360	108013594
chr7	108031216	108032608
chr7	108042083	108043457
chr7	108065726	108067116
chr7	108074559	108075937
chr7	108080978	108082343
chr7	108086978	108087476
chr7	108109012	108110383
chr7	108111942	108114533
chr7	108127563	108128130
chr7	108133294	108133867
chr7	108139293	108139868
chr7	108150898	108151470
chr7	108153499	108154065
chr7	108160193	108160767
chr7	108160799	108162165
chr7	108162598	108163169
chr7	108165644	108166213
chr7	108179653	108180227
chr7	108236925	108238297
chr7	108249380	108250754
chr7	108256122	108258181
chr7	108415448	108416857
chr7	108449704	108452296
chr7	108458514	108459927
chr7	108462712	108464081
chr7	108469130	108470494
chr7	108478040	108478665
chr7	108494602	108495169
chr7	108495875	108497251
chr7	108497620	108499031
chr7	108505443	108506022
chr7	108525927	108527300
chr7	108531542	108532114
chr7	108533332	108534704
chr7	108539047	108539613
chr7	108539995	108540573
chr7	108540890	108541461
chr7	108542192	108543619
chr7	108561542	108562121
chr7	108563742	108564316
chr7	108568694	108570897
chr7	108571994	108572611
chr7	108575247	108575814
chr7	108577842	108578422
chr7	108580400	108580964
chr7	108583400	108584002
chr7	108591040	108591615
chr7	108598336	108600462
chr7	108601945	108602521
chr7	108603290	108603857
chr7	108605590	108607004
chr7	108609990	108610564
chr7	108613026	108614394
chr7	108615300	108615870
chr7	108619990	108621771
chr7	108623180	108624603
chr7	108625391	108625966
chr7	108626905	108627473
chr7	108630541	108631911
chr7	108635871	108637243
chr7	108644791	108645359
chr7	108645727	108647099
chr7	108647451	108648018
chr7	108652181	108653583
chr7	108657497	108658065
chr7	108660346	108660917
chr7	108662527	108663890
chr7	108669062	108670425
chr7	108671647	108672249
chr7	108673252	108673834
chr7	108685687	108687066
chr7	108689505	108690873
chr7	108704619	108705968
chr7	108709698	108710824
chr7	108729976	108731340
chr7	108765254	108766619
chr7	108772236	108773604
chr7	108774189	108775439
chr7	108775441	108778103
chr7	108811583	108812950
chr7	108824594	108825969
chr7	108863381	108864775
chr7	108872591	108873964
chr7	108874333	108875709
chr7	108918158	108919531
chr7	108966119	108967491
chr7	108985433	108988457
chr7	108994139	108994827
chr7	109016693	109017269
chr7	109017593	109018169
chr7	109019599	109020516
chr7	109044312	109046007
chr7	109052602	109053130
chr7	109053182	109056499
chr7	109056802	109057363
chr7	109069582	109070978
chr7	109082662	109084066
chr7	109117652	109119501
chr7	109147807	109149185
chr7	109157037	109158415
chr7	109166217	109168382
chr7	109193012	109193533
chr7	109213132	109215309
chr7	109219029	109220451
chr7	109230923	109232302
chr7	109249038	109250921
chr7	109265518	109266945
chr7	109358532	109360354
chr7	109370888	109372482
chr7	109386688	109388792
chr7	109398313	109400325
chr7	109415228	109417034
chr7	109589500	109590908
chr7	109626717	109628083
chr7	109637117	109637644
chr7	109637727	109638466
chr7	109643589	109644993
chr7	109682587	109683978
chr7	109702099	109703478
chr7	109712984	109715662
chr7	109726389	109727678
chr7	109737624	109739004
chr7	109752176	109753549
chr7	109763901	109765220
chr7	109788056	109789422
chr7	109806631	109808004
chr7	109817713	109819087
chr7	109834916	109837384
chr7	109846023	109847390
chr7	109850131	109851507
chr7	109863226	109864586
chr7	109873301	109874707
chr7	109902743	109904144
chr7	109908397	109909677
chr7	109922342	109923725
chr7	109951287	109952727
chr7	110006079	110007457
chr7	110025218	110026357
chr7	110036961	110038335
chr7	110048177	110049569
chr7	110058655	110060034
chr7	110075436	110076814
chr7	110096270	110097652
chr7	110104511	110105807
chr7	110112905	110114327
chr7	110121495	110124190
chr7	110133970	110135389
chr7	110189288	110190666
chr7	110199106	110200523
chr7	110233324	110234728
chr7	110245550	110246961
chr7	110271591	110272990
chr7	110304554	110305930
chr7	110322439	110323814
chr7	110334407	110335834
chr7	110359669	110361075
chr7	110367536	110368920
chr7	110401402	110402708
chr7	110457539	110458909
chr7	110468227	110469637
chr7	110476299	110477711
chr7	110485862	110487261
chr7	110495732	110497141
chr7	110508022	110509423
chr7	110532814	110534214
chr7	110564678	110565893
chr7	110591954	110593339
chr7	110599151	110600530
chr7	110617858	110619231
chr7	110641693	110642311
chr7	110642518	110643081
chr7	110655751	110657128
chr7	110667186	110668595
chr7	110688036	110689143
chr7	110698216	110698810
chr7	110708293	110709654
chr7	110714176	110715501
chr7	110731831	110733121
chr7	110745133	110746501
chr7	110751393	110752771
chr7	110761159	110762563
chr7	110772786	110773276
chr7	110788954	110790322
chr7	110810131	110811506
chr7	110819836	110821211
chr7	110864570	110865824
chr7	110879812	110881157
chr7	110890135	110891540
chr7	110906165	110907578
chr7	110920450	110921695
chr7	110927160	110928562
chr7	110940635	110942054
chr7	110962730	110964037
chr7	110976735	110978106
chr7	110989334	110990715
chr7	110991009	110991495
chr7	110991970	110993030
chr7	111002019	111003389
chr7	111031053	111032472
chr7	111043286	111044662
chr7	111054152	111055526
chr7	111062868	111064239
chr7	111085186	111086626
chr7	111094372	111095771
chr7	111126982	111128361
chr7	111151062	111152439
chr7	111161507	111162930
chr7	111171132	111172499
chr7	111187612	111188989
chr7	111199162	111200556
chr7	111208405	111209745
chr7	111217836	111219248
chr7	111233892	111235269
chr7	111254095	111255479
chr7	111278636	111280053
chr7	111292088	111293515
chr7	111299373	111300750
chr7	111313633	111314234
chr7	111314497	111315036
chr7	111329217	111330388
chr7	111339019	111340386
chr7	111366728	111367975
chr7	111392265	111393652
chr7	111462886	111464256
chr7	111464316	111465690
chr7	111477277	111478653
chr7	111502156	111503581
chr7	111507451	111508849
chr7	111614005	111615401
chr7	111656667	111657840
chr7	111684171	111685598
chr7	111700692	111702096
chr7	111711958	111713370
chr7	111727554	111728802
chr7	111735559	111736936
chr7	111745984	111747382
chr7	111765464	111766846
chr7	111783492	111784895
chr7	111796114	111796827
chr7	111796914	111797446
chr7	111818509	111819881
chr7	111835824	111837236
chr7	111851377	111852799
chr7	111921031	111921479
chr7	111926359	111927682
chr7	111991402	111992712
chr7	112005040	112006250
chr7	112028517	112029887
chr7	112042442	112043811
chr7	112066098	112067469
chr7	112074578	112075952
chr7	112086334	112087768
chr7	112109534	112110947
chr7	112124797	112126174
chr7	112145712	112147080
chr7	112173772	112175179
chr7	112183012	112184385
chr7	112204057	112205497
chr7	112217272	112218696
chr7	112233532	112234903
chr7	112269272	112270647
chr7	112293225	112294531
chr7	112306495	112307790
chr7	112330115	112331524
chr7	112353155	112354564
chr7	112436077	112437308
chr7	112461822	112463212
chr7	112479087	112480494
chr7	112486529	112487927
chr7	112516135	112517511
chr7	112522914	112524298
chr7	112548459	112550231
chr7	112552379	112553747
chr7	112566325	112567732
chr7	112573626	112575412
chr7	112577821	112579137
chr7	112580035	112581440
chr7	112586451	112587795
chr7	112613105	112615112
chr7	112629890	112632371
chr7	112661999	112663374
chr7	112669977	112671328
chr7	112702176	112703800
chr7	112704626	112706013
chr7	112710603	112712009
chr7	112713127	112714509
chr7	112717275	112719542
chr7	112722312	112723689
chr7	112724342	112725718
chr7	112729265	112731867
chr7	112748925	112750295
chr7	112769526	112770896
chr7	112776396	112777773
chr7	112781169	112783755
chr7	112788349	112790628
chr7	112877425	112878799
chr7	112884078	112888157
chr7	112892373	112894541
chr7	112900238	112902411
chr7	112935249	112937777
chr7	112959936	112961319
chr7	113009595	113010782
chr7	113077509	113078891
chr7	113102773	113103927
chr7	113221671	113222948
chr7	113223016	113224331
chr7	113333909	113335279
chr7	113359145	113360312
chr7	113388734	113389579
chr7	113468336	113469766
chr7	113585003	113586308
chr7	113788660	113789551
chr7	113822308	113823685
chr7	113833544	113834947
chr7	113860160	113861326
chr7	113885766	113887144
chr7	113897194	113898609
chr7	113934934	113936179
chr7	113950274	113951648
chr7	113956949	113958325
chr7	113970557	113970995
chr7	113971113	113971966
chr7	113987417	113988837
chr7	114007986	114009201
chr7	114018056	114019424
chr7	114030640	114032004
chr7	114035971	114036968
chr7	114057017	114058405
chr7	114092120	114093495
chr7	114100740	114102155
chr7	114119268	114120638
chr7	114146423	114147838
chr7	114178945	114180357
chr7	114216637	114218070
chr7	114240280	114241677
chr7	114250665	114252066
chr7	114273292	114274691
chr7	114290122	114291491
chr7	114309803	114311178
chr7	114352249	114353624
chr7	114513603	114514978
chr7	114648200	114648683
chr7	114710238	114713294
chr7	114735041	114737327
chr7	114737865	114739230
chr7	114749780	114751031
chr7	114808407	114809816
chr7	114823377	114824775
chr7	114830437	114832329
chr7	114901839	114903252
chr7	114944997	114946359
chr7	114957394	114958808
chr7	114967315	114968663
chr7	114989542	114990936
chr7	115045533	115046931
chr7	115076327	115077742
chr7	115097533	115098867
chr7	115110203	115111614
chr7	115133177	115134589
chr7	115176148	115177523
chr7	115197799	115199200
chr7	115210604	115211970
chr7	115223602	115224971
chr7	115239381	115240762
chr7	115246117	115247528
chr7	115269069	115270495
chr7	115303679	115305070
chr7	115316546	115317985
chr7	115356377	115357749
chr7	115400033	115401332
chr7	115430928	115432304
chr7	115459700	115461077
chr7	115467478	115468853
chr7	115490786	115492193
chr7	115510437	115511709
chr7	115537936	115539317
chr7	115565504	115566768
chr7	115608142	115609502
chr7	115667762	115669138
chr7	115687392	115688744
chr7	115709609	115711008
chr7	115755112	115756528
chr7	115764620	115766016
chr7	115772803	115774193
chr7	115790385	115791779
chr7	115810221	115811591
chr7	115856187	115857566
chr7	115897667	115899046
chr7	115969807	115971200
chr7	115989812	115991221
chr7	116012959	116014370
chr7	116025420	116026790
chr7	116038210	116039615
chr7	116073974	116075393
chr7	116077231	116078603
chr7	116093544	116094918
chr7	116133974	116135336
chr7	116143844	116145213
chr7	116153690	116155060
chr7	116156009	116157314
chr7	116168439	116169800
chr7	116181954	116183366
chr7	116227134	116228501
chr7	116314122	116315344
chr7	116582867	116584257
chr7	116611327	116612664
chr7	116637552	116638830
chr7	116652126	116653373
chr7	116661642	116664361
chr7	116679790	116681196
chr7	116685282	116686675
chr7	116702585	116703962
chr7	116705295	116706712
chr7	116722503	116723874
chr7	116755719	116757044
chr7	116759210	116762383
chr7	116772145	116773447
chr7	116774425	116775795
chr7	116785710	116787079
chr7	116814605	116815984
chr7	116846540	116847914
chr7	116867575	116868968
chr7	116875816	116876912
chr7	116895251	116897391
chr7	116925355	116926720
chr7	117009537	117010906
chr7	117067916	117070394
chr7	117076946	117078313
chr7	117103509	117105631
chr7	117112179	117113552
chr7	117130039	117131370
chr7	117150452	117151677
chr7	117161342	117162652
chr7	117189171	117190550
chr7	117202856	117203301
chr7	117203836	117205879
chr7	117264881	117267042
chr7	117332613	117334014
chr7	117364506	117366083
chr7	117381221	117382546
chr7	117403216	117404386
chr7	117452489	117452979
chr7	117529668	117531041
chr7	117757580	117760096
chr7	117770490	117771860
chr7	117812033	117813409
chr7	117858339	117859739
chr7	117882574	117883969
chr7	117911009	117912671
chr7	117915542	117916741
chr7	117916829	117918205
chr7	117923457	117924838
chr7	117961052	117962424
chr7	117987092	117989568
chr7	117996977	117998347
chr7	118006767	118008166
chr7	118047911	118049201
chr7	118084257	118085632
chr7	118089997	118091391
chr7	118126267	118127641
chr7	118171638	118173128
chr7	118225406	118226821
chr7	118226844	118228218
chr7	118265398	118267864
chr7	118299646	118301846
chr7	118413315	118415799
chr7	118416600	118418011
chr7	118437830	118439208
chr7	118440245	118441622
chr7	118444517	118445935
chr7	118466411	118467819
chr7	118539204	118540581
chr7	118556507	118557880
chr7	118639133	118640509
chr7	118715759	118717065
chr7	118781781	118783157
chr7	118801467	118802841
chr7	118806571	118808785
chr7	118854299	118854794
chr7	118864295	118865671
chr7	118921813	118923213
chr7	118923785	118925183
chr7	119046543	119047890
chr7	119080409	119081772
chr7	119102559	119103975
chr7	119166047	119167697
chr7	119267168	119268545
chr7	119268796	119269972
chr7	119270896	119272238
chr7	119275302	119276622
chr7	119300720	119304188
chr7	119319259	119321389
chr7	119335398	119336765
chr7	119347323	119348707
chr7	119355648	119357006
chr7	119366015	119367427
chr7	119368651	119370015
chr7	119384017	119385413
chr7	119402298	119403677
chr7	119404803	119406181
chr7	119407473	119408840
chr7	119412455	119413828
chr7	119442468	119443872
chr7	119459036	119460414
chr7	119470526	119471924
chr7	119474696	119476104
chr7	119478881	119480252
chr7	119511112	119512525
chr7	119521218	119522639
chr7	119570517	119572347
chr7	119806543	119807876
chr7	119821869	119824165
chr7	119869559	119870034
chr7	119902189	119903574
chr7	119950185	119951555
chr7	119969245	119970619
chr7	119983838	119985210
chr7	120027268	120028639
chr7	120096765	120098181
chr7	120283415	120284798
chr7	120285820	120287194
chr7	120290814	120292232
chr7	120293339	120294667
chr7	120299742	120301103
chr7	120304116	120305493
chr7	120311401	120312811
chr7	120350271	120351661
chr7	120353288	120354656
chr7	120356856	120358276
chr7	120359278	120360654
chr7	120385352	120386720
chr7	120392892	120394272
chr7	120403643	120405017
chr7	120420403	120422849
chr7	120428223	120429498
chr7	120432011	120433356
chr7	120434673	120436041
chr7	120451458	120454129
chr7	120490002	120491365
chr7	120513160	120514530
chr7	120532382	120533757
chr7	120540743	120542066
chr7	120558959	120560333
chr7	120563445	120565516
chr7	120656648	120658186
chr7	120762577	120763957
chr7	120881044	120882363
chr7	120908806	120910174
chr7	121104535	121105907
chr7	121185927	121187304
chr7	121201824	121203188
chr7	121206792	121208155
chr7	121214740	121216104
chr7	121260408	121262994
chr7	121281607	121282954
chr7	121294002	121295395
chr7	121324356	121325778
chr7	121397434	121399424
chr7	121419921	121421151
chr7	121434739	121436141
chr7	121454818	121456236
chr7	121460039	121461413
chr7	121558069	121560477
chr7	121706784	121708154
chr7	121780162	121781542
chr7	121861449	121862820
chr7	121888576	121890228
chr7	121890956	121892324
chr7	121934205	121934743
chr7	121975264	121975708
chr7	122026171	122027548
chr7	122091455	122092851
chr7	122094084	122095330
chr7	122532389	122533824
chr7	122565854	122566331
chr7	122654262	122655622
chr7	122891002	122891530
chr7	122945434	122946798
chr7	122968519	122969893
chr7	122989951	122991337
chr7	123008953	123010353
chr7	123138894	123140272
chr7	123173633	123176223
chr7	123176340	123177739
chr7	123182550	123183963
chr7	123236188	123238366
chr7	123266169	123268301
chr7	123283565	123284063
chr7	123324811	123326181
chr7	123329351	123330755
chr7	123332802	123336142
chr7	123380733	123382154
chr7	123425369	123426795
chr7	123476835	123479397
chr7	123586119	123588576
chr7	123647174	123648540
chr7	124215980	124217355
chr7	124249346	124250722
chr7	124289174	124291511
chr7	124304372	124305774
chr7	124403052	124404413
chr7	124500548	124501926
chr7	124523793	124525827
chr7	124576665	124577850
chr7	124579295	124580660
chr7	124605260	124606666
chr7	124637721	124639137
chr7	124653610	124654978
chr7	124668126	124669499
chr7	124730141	124731508
chr7	124773164	124774569
chr7	124800772	124802151
chr7	124815492	124816861
chr7	124842436	124843767
chr7	124863601	124865017
chr7	125060608	125061987
chr7	125144545	125145949
chr7	125260315	125261370
chr7	125263269	125263964
chr7	125273444	125274806
chr7	125386720	125388860
chr7	125533546	125534921
chr7	125545406	125546778
chr7	125562996	125564375
chr7	125584765	125586166
chr7	125587448	125588763
chr7	125634393	125635770
chr7	125635793	125637208
chr7	125676006	125678449
chr7	125711769	125713145
chr7	125721124	125722540
chr7	125727321	125729884
chr7	125736342	125737723
chr7	125740100	125741472
chr7	125776544	125777926
chr7	125847949	125850787
chr7	125855419	125857269
chr7	125860809	125862213
chr7	125883089	125884469
chr7	125890944	125892344
chr7	125950194	125951478
chr7	125964864	125966201
chr7	125971257	125972657
chr7	125984777	125985994
chr7	125998583	126001211
chr7	126032134	126033527
chr7	126038501	126039873
chr7	126108471	126109840
chr7	126119870	126121286
chr7	126126772	126128103
chr7	126137621	126140448
chr7	126328182	126329546
chr7	126603081	126604453
chr7	126623068	126624485
chr7	126667297	126668696
chr7	126669072	126670439
chr7	126697239	126698553
chr7	126704598	126705876
chr7	126760640	126762024
chr7	126832846	126834215
chr7	126863439	126866024
chr7	126869717	126872838
chr7	126872887	126874065
chr7	126874171	126874606
chr7	126903735	126905112
chr7	126936947	126939277
chr7	127004922	127006299
chr7	127038672	127040973
chr7	127040987	127042308
chr7	127042968	127044327
chr7	127084301	127085674
chr7	127086260	127087634
chr7	127178054	127179431
chr7	127179519	127180888
chr7	127245229	127246605
chr7	127272367	127273739
chr7	127289108	127290477
chr7	127299723	127302447
chr7	127316668	127318027
chr7	127318111	127319479
chr7	127340323	127341757
chr7	127344628	127348193
chr7	127471489	127472872
chr7	127552454	127553834
chr7	127564509	127565888
chr7	127740477	127741815
chr7	127777996	127779618
chr7	127814056	127814584
chr7	127814605	127815485
chr7	127820220	127822388
chr7	127854565	127855939
chr7	127882375	127883941
chr7	127967809	127969134
chr7	127973904	127975267
chr7	127985644	127987815
chr7	127993999	127996172
chr7	128012315	128013725
chr7	128013775	128015185
chr7	128015325	128015805
chr7	128020867	128022287
chr7	128060549	128062403
chr7	128083672	128085048
chr7	128087584	128089015
chr7	128090414	128091383
chr7	128125314	128127526
chr7	128177075	128179026
chr7	128218342	128219719
chr7	128226250	128227653
chr7	128228895	128229478
chr7	128231300	128231874
chr7	128330350	128331676
chr7	128358155	128359520
chr7	128359587	128360960
chr7	128364372	128365692
chr7	128519043	128519621
chr7	128535102	128536485
chr7	128542152	128542713
chr7	128554378	128554940
chr7	128594794	128595280
chr7	128606137	128606669
chr7	128625044	128625657
chr7	128630037	128631432
chr7	128633940	128634548
chr7	128635057	128635632
chr7	128638297	128638873
chr7	128641160	128642573
chr7	128644592	128645173
chr7	128683542	128684907
chr7	128733641	128735016
chr7	128765993	128766572
chr7	128784544	128785111
chr7	128794466	128795864
chr7	128800344	128800924
chr7	128820512	128821085
chr7	128846694	128847262
chr7	128847498	128848078
chr7	128849049	128849623
chr7	128851059	128852428
chr7	128854449	128855021
chr7	128859869	128861243
chr7	128877323	128878699
chr7	129007854	129009208
chr7	129125519	129126914
chr7	129133498	129134755
chr7	129163878	129166400
chr7	129210001	129212291
chr7	129244433	129247029
chr7	129275857	129278027
chr7	129302249	129303626
chr7	129330032	129331444
chr7	129362301	129363725
chr7	129392816	129394183
chr7	129403307	129404752
chr7	129431667	129433325
chr7	129439687	129441068
chr7	129445132	129446524
chr7	129452663	129454056
chr7	129465858	129467237
chr7	129479134	129480501
chr7	129487814	129489218
chr7	129490357	129491369
chr7	129510486	129511896
chr7	129515451	129516825
chr7	129516926	129518300
chr7	129522936	129525145
chr7	129531057	129532436
chr7	129538637	129540008
chr7	129547467	129548879
chr7	129549421	129550802
chr7	129558507	129559877
chr7	129566593	129567901
chr7	129576093	129577519
chr7	129688062	129689433
chr7	129713408	129715693
chr7	129716383	129717753
chr7	129720277	129721633
chr7	129723457	129724833
chr7	129728097	129729497
chr7	129740828	129742208
chr7	129765084	129766457
chr7	129770354	129771733
chr7	129791912	129793288
chr7	129813704	129815974
chr7	129844844	129846256
chr7	129848347	129849703
chr7	129849877	129851253
chr7	129861341	129862725
chr7	129866470	129867837
chr7	129871802	129873173
chr7	129878120	129879498
chr7	129899328	129900696
chr7	129966609	129968010
chr7	130112942	130115686
chr7	130227511	130228875
chr7	130241056	130242477
chr7	130266688	130268231
chr7	130306564	130307062
chr7	130331255	130332621
chr7	130357672	130359051
chr7	130361911	130363197
chr7	130429343	130432012
chr7	130479692	130480987
chr7	130509676	130511056
chr7	130513731	130515097
chr7	130520785	130522204
chr7	130536926	130538301
chr7	130554946	130556324
chr7	130605106	130606468
chr7	130643626	130645634
chr7	130898874	130900290
chr7	131125985	131127561
chr7	131308713	131310117
chr7	131341279	131343574
chr7	131490554	131491965
chr7	131812807	131814217
chr7	131814960	131816337
chr7	131824687	131826061
chr7	131852757	131854125
chr7	131887246	131888667
chr7	131889476	131890883
chr7	131931340	131932703
chr7	131980136	131981513
chr7	132050593	132051972
chr7	132078376	132079755
chr7	132493593	132494982
chr7	132511674	132513039
chr7	132587432	132588968
chr7	132634596	132636720
chr7	132643444	132643934
chr7	132685951	132686520
chr7	132695096	132696468
chr7	132696957	132697528
chr7	132700591	132701167
chr7	132702891	132703469
chr7	132703851	132704415
chr7	132704844	132705423
chr7	132708247	132708817
chr7	132709252	132709826
chr7	132715545	132716119
chr7	132720702	132721270
chr7	132721430	132721917
chr7	132724594	132725177
chr7	132730067	132730567
chr7	132744169	132745576
chr7	132746232	132748040
chr7	132837401	132838785
chr7	132850683	132852904
chr7	132911030	132912399
chr7	132916030	132917404
chr7	132990125	132991504
chr7	133014588	133015961
chr7	133042430	133043807
chr7	133143142	133144531
chr7	133181250	133183467
chr7	133224462	133225880
chr7	133226217	133227589
chr7	133343165	133345637
chr7	133415426	133417074
chr7	133422756	133424136
chr7	133439551	133440896
chr7	133494394	133494964
chr7	133498893	133499470
chr7	133511868	133513230
chr7	133513343	133514713
chr7	133519798	133520377
chr7	133521443	133523159
chr7	133540543	133541924
chr7	133558683	133560071
chr7	133571575	133573070
chr7	133606885	133608286
chr7	133616907	133620316
chr7	133625732	133627103
chr7	133630007	133631572
chr7	133645072	133646430
chr7	133647110	133648484
chr7	133710229	133711549
chr7	133723420	133724737
chr7	133726316	133729501
chr7	133738716	133740022
chr7	133766445	133767018
chr7	133768640	133769217
chr7	133769276	133770678
chr7	133792130	133793651
chr7	133819061	133821551
chr7	133838347	133841015
chr7	133847291	133849930
chr7	133889498	133890896
chr7	133902079	133904071
chr7	133909219	133910594
chr7	133919486	133921180
chr7	133924301	133925668
chr7	133935161	133937689
chr7	133942521	133945665
chr7	133959688	133961060
chr7	133965383	133968835
chr7	133975305	133976676
chr7	133986073	133987483
chr7	133990357	133992986
chr7	134004777	134006702
chr7	134024396	134025771
chr7	134027356	134028783
chr7	134028821	134030143
chr7	134040924	134043219
chr7	134065284	134066656
chr7	134066737	134068026
chr7	134071850	134073369
chr7	134084590	134087160
chr7	134092575	134094809
chr7	134118727	134120953
chr7	134125672	134127046
chr7	134135693	134136302
chr7	134151982	134153316
chr7	134158398	134161004
chr7	134161167	134162584
chr7	134164947	134166423
chr7	134169147	134171978
chr7	134186233	134187600
chr7	134195783	134197158
chr7	134216473	134216959
chr7	134234251	134235851
chr7	134239666	134241043
chr7	134259081	134260449
chr7	134261456	134262024
chr7	134264891	134265464
chr7	134265836	134267270
chr7	134276495	134277071
chr7	134280990	134281564
chr7	134281635	134282206
chr7	134282375	134283027
chr7	134339882	134341224
chr7	134349847	134350421
chr7	134350897	134353561
chr7	134354417	134355830
chr7	134357191	134357764
chr7	134358442	134359013
chr7	134362261	134363198
chr7	134374048	134374608
chr7	134375685	134378345
chr7	134387335	134388914
chr7	134396845	134398143
chr7	134404475	134405847
chr7	134416780	134419165
chr7	134439161	134440486
chr7	134488663	134490316
chr7	134506445	134507859
chr7	134519869	134521270
chr7	134530976	134532326
chr7	134535744	134538849
chr7	134541874	134542865
chr7	134550636	134551974
chr7	134565841	134567219
chr7	134591571	134592947
chr7	134592966	134594174
chr7	134613586	134615904
chr7	134621073	134622488
chr7	134628028	134629431
chr7	134632058	134633427
chr7	134654991	134656353
chr7	134656752	134658074
chr7	134670802	134672128
chr7	134716165	134717565
chr7	134731512	134733683
chr7	134748250	134749615
chr7	134754857	134755391
chr7	134758240	134759895
chr7	134834566	134835797
chr7	134851297	134853982
chr7	134855546	134856942
chr7	134869426	134870792
chr7	134889591	134890993
chr7	134912425	134914026
chr7	134920026	134921603
chr7	134943412	134944933
chr7	134959092	134961521
chr7	134963157	134963648
chr7	134967157	134969714
chr7	134984107	134986026
chr7	135009883	135010381
chr7	135017503	135018076
chr7	135019495	135022035
chr7	135027343	135027912
chr7	135034783	135036160
chr7	135038145	135038719
chr7	135039715	135040840
chr7	135046938	135048380
chr7	135048392	135048967
chr7	135055182	135056690
chr7	135065548	135066916
chr7	135073918	135075310
chr7	135078688	135080048
chr7	135090532	135091481
chr7	135110155	135111686
chr7	135137682	135139045
chr7	135147184	135148555
chr7	135155165	135156538
chr7	135205461	135206825
chr7	135272371	135273797
chr7	135280246	135280853
chr7	135316752	135318130
chr7	135347132	135348515
chr7	135350497	135351551
chr7	135364682	135366054
chr7	135380169	135383213
chr7	135389633	135391322
chr7	135408507	135409872
chr7	135432248	135433622
chr7	135441941	135443358
chr7	135533985	135535360
chr7	135536167	135537590
chr7	135554964	135556329
chr7	135557704	135559071
chr7	135561979	135563398
chr7	135605321	135606654
chr7	135666393	135668221
chr7	135672662	135674059
chr7	135693627	135696014
chr7	135735749	135737561
chr7	135754179	135755547
chr7	135763339	135764538
chr7	135765252	135766628
chr7	135784167	135785586
chr7	135809642	135811015
chr7	135815291	135816667
chr7	135831011	135832384
chr7	135833457	135834830
chr7	135883196	135885613
chr7	135887675	135889055
chr7	135891945	135893270
chr7	136399911	136401285
chr7	136734670	136736224
chr7	136952891	136954267
chr7	136962653	136964047
chr7	136985743	136987121
chr7	137039589	137040977
chr7	137061731	137063097
chr7	137065011	137066415
chr7	137104971	137106341
chr7	137144213	137145583
chr7	137217318	137218730
chr7	137326692	137328058
chr7	137350205	137351618
chr7	137358208	137359619
chr7	137373127	137374423
chr7	137380352	137381722
chr7	137386663	137387988
chr7	137391297	137392711
chr7	137392749	137394120
chr7	137404479	137405860
chr7	137408479	137409856
chr7	137410698	137411984
chr7	137447359	137448783
chr7	137598918	137600307
chr7	137624947	137625404
chr7	137637407	137638807
chr7	137662751	137665555
chr7	137689882	137692580
chr7	137720297	137721668
chr7	137789253	137790632
chr7	137813451	137814825
chr7	137825250	137826129
chr7	137835364	137837126
chr7	137916874	137918245
chr7	137947909	137949286
chr7	137950889	137952259
chr7	137962924	137964298
chr7	137977723	137978253
chr7	138003587	138004989
chr7	138008719	138010259
chr7	138031189	138032525
chr7	138035474	138036850
chr7	138038951	138040363
chr7	138051074	138052451
chr7	138060516	138061851
chr7	138078992	138080599
chr7	138092243	138093488
chr7	138096614	138097983
chr7	138102490	138103864
chr7	138111701	138113068
chr7	138174879	138176252
chr7	138289242	138291515
chr7	138317207	138318584
chr7	138466101	138467305
chr7	138473320	138474715
chr7	138477466	138478802
chr7	138479841	138480420
chr7	138481150	138481711
chr7	138489640	138490211
chr7	138506006	138507905
chr7	138513951	138515514
chr7	138553411	138555705
chr7	138685766	138687146
chr7	138696870	138698237
chr7	138703204	138704577
chr7	138861283	138862708
chr7	139008444	139009812
chr7	139046546	139047843
chr7	139097493	139098917
chr7	139101246	139102543
chr7	139142710	139144081
chr7	139157440	139159012
chr7	139223179	139224499
chr7	139245833	139246264
chr7	139258663	139260073
chr7	139346716	139348084
chr7	139349077	139350456
chr7	139362562	139364978
chr7	139365597	139366994
chr7	139403544	139404907
chr7	139438097	139439474
chr7	139443992	139445348
chr7	139455702	139457074
chr7	139475315	139476442
chr7	139503885	139505252
chr7	139506640	139508179
chr7	139509132	139510505
chr7	139528025	139529405
chr7	139766698	139768093
chr7	139768373	139769778
chr7	139791616	139792980
chr7	139801625	139803045
chr7	139861272	139862642
chr7	139893851	139895242
chr7	139903325	139904693
chr7	139905580	139906955
chr7	139911445	139912813
chr7	139914445	139915729
chr7	139923425	139924821
chr7	139927067	139928436
chr7	139929960	139931369
chr7	139934325	139935410
chr7	139945565	139946932
chr7	139951367	139952736
chr7	139956375	139957751
chr7	139963295	139964672
chr7	139967888	139969306
chr7	139976730	139978100
chr7	139978913	139980278
chr7	139984285	139985657
chr7	139990775	139992148
chr7	139994118	139995534
chr7	139998370	139999740
chr7	140004323	140006584
chr7	140043570	140046000
chr7	140050035	140051622
chr7	140122836	140124218
chr7	140140601	140141975
chr7	140207231	140208608
chr7	140231421	140232823
chr7	140243808	140245185
chr7	140258558	140259961
chr7	140311298	140312697
chr7	140313012	140314380
chr7	140314708	140316872
chr7	140319237	140320624
chr7	140794561	140795499
chr7	140800296	140801706
chr7	140828506	140830039
chr7	140872102	140873466
chr7	140900140	140902312
chr7	140916729	140918094
chr7	140935523	140936851
chr7	140939968	140941346
chr7	140952493	140953469
chr7	140959103	140960510
chr7	140967613	140970181
chr7	140974758	140975634
chr7	141029591	141030080
chr7	141372549	141373916
chr7	141417073	141418443
chr7	141556864	141558267
chr7	141568976	141570176
chr7	141604600	141605988
chr7	141682203	141683578
chr7	141686503	141687884
chr7	141688161	141689523
chr7	141689933	141691315
chr7	141692528	141693909
chr7	141718714	141720106
chr7	141861355	141863080
chr7	141899922	141901299
chr7	142128726	142130104
chr7	142130408	142131580
chr7	142199410	142199862
chr7	142387996	142389369
chr7	142459597	142460972
chr7	142482847	142484225
chr7	142601341	142602719
chr7	142656841	142658219
chr7	142720632	142721783
chr7	142728807	142730661
chr7	142757142	142758514
chr7	142783458	142784795
chr7	142843059	142845666
chr7	142908355	142909764
chr7	143068521	143069895
chr7	143217080	143217574
chr7	143238305	143239677
chr7	143274399	143275778
chr7	143411640	143413033
chr7	143457842	143460686
chr7	143541402	143542772
chr7	143778106	143778558
chr7	143902731	143903990
chr7	144085588	144086962
chr7	144408246	144408735
chr7	144425661	144427038
chr7	144506420	144507846
chr7	144601632	144603781
chr7	144628630	144630041
chr7	145352499	145353875
chr7	145424155	145424682
chr7	145589705	145591076
chr7	145738769	145740144
chr7	145978853	145980231
chr7	146033739	146035102
chr7	146037109	146039608
chr7	146046403	146047689
chr7	146097963	146099341
chr7	146100328	146102858
chr7	146110760	146112131
chr7	146131713	146133283
chr7	146150653	146152060
chr7	146159188	146160570
chr7	146271191	146272802
chr7	146287166	146288518
chr7	146311986	146313364
chr7	146336671	146338041
chr7	146344601	146345984
chr7	146354891	146356264
chr7	146364417	146365786
chr7	146367331	146368679
chr7	146371729	146373100
chr7	146373574	146375414
chr7	146377824	146379212
chr7	146398188	146400874
chr7	146433478	146435055
chr7	146458503	146459866
chr7	146549120	146550494
chr7	146554612	146555979
chr7	146573803	146575703
chr7	146576079	146577463
chr7	146664799	146666167
chr7	146731115	146732477
chr7	146767695	146770387
chr7	146802518	146803848
chr7	146832318	146832807
chr7	146843335	146843832
chr7	146869795	146871212
chr7	146883684	146884179
chr7	146964214	146965585
chr7	147019364	147021105
chr7	147079891	147081660
chr7	147129248	147130461
chr7	147143815	147145339
chr7	147145993	147146599
chr7	147164343	147164919
chr7	147164948	147166331
chr7	147173071	147174448
chr7	147178687	147180115
chr7	147181526	147182933
chr7	147184113	147185475
chr7	147221589	147224271
chr7	147235279	147236689
chr7	147267024	147268516
chr7	147268743	147270123
chr7	147278590	147279960
chr7	147280940	147281517
chr7	147287395	147290057
chr7	147300344	147300916
chr7	147301349	147304010
chr7	147310874	147312248
chr7	147322957	147324180
chr7	147339588	147341897
chr7	147349147	147350548
chr7	147353887	147355283
chr7	147361297	147362730
chr7	147373118	147374489
chr7	147388959	147390325
chr7	147403462	147404832
chr7	147432668	147433956
chr7	147507890	147509305
chr7	147521062	147522462
chr7	147532180	147533555
chr7	147559805	147561175
chr7	147587237	147588639
chr7	147605960	147607331
chr7	147651392	147652826
chr7	147664292	147665662
chr7	147677847	147679232
chr7	147693507	147694881
chr7	147759363	147760734
chr7	147786529	147787948
chr7	147822895	147824279
chr7	147831644	147833019
chr7	147852540	147853904
chr7	147876134	147877442
chr7	147889445	147890851
chr7	147949028	147950395
chr7	147974043	147975102
chr7	147997452	147998819
chr7	148007273	148009741
chr7	148013652	148015045
chr7	148020695	148022071
chr7	148030762	148034479
chr7	148041810	148043984
chr7	148067585	148069878
chr7	148086645	148088014
chr7	148091345	148092680
chr7	148106104	148107478
chr7	148126775	148128785
chr7	148136475	148137810
chr7	148140040	148140605
chr7	148141581	148143504
chr7	148144991	148145567
chr7	148152626	148154676
chr7	148159294	148159869
chr7	148160804	148161385
chr7	148176547	148177122
chr7	148194593	148195165
chr7	148195613	148198321
chr7	148203083	148204496
chr7	148211146	148211715
chr7	148227143	148228570
chr7	148232671	148233169
chr7	148245895	148247866
chr7	148255850	148257218
chr7	148257280	148258658
chr7	148263426	148264791
chr7	148264970	148266333
chr7	148281711	148283128
chr7	148286781	148288122
chr7	148303995	148305415
chr7	148307865	148309166
chr7	148316739	148317875
chr7	148354927	148356505
chr7	148357900	148360421
chr7	148378839	148381725
chr7	148400273	148402476
chr7	148407684	148409056
chr7	148413812	148415388
chr7	148452626	148454026
chr7	148462986	148464376
chr7	148465329	148466732
chr7	148477196	148478603
chr7	148513154	148515329
chr7	148520480	148521858
chr7	148524195	148526364
chr7	148550149	148552706
chr7	148566858	148567943
chr7	148569693	148571067
chr7	148577138	148578755
chr7	148599170	148601517
chr7	148614438	148616988
chr7	148620798	148622208
chr7	148622693	148625441
chr7	148629553	148630964
chr7	148632788	148635396
chr7	148640382	148641995
chr7	148646285	148647856
chr7	148649397	148650804
chr7	148652552	148655359
chr7	148660430	148663086
chr7	148724883	148727421
chr7	148747371	148749493
chr7	148799943	148801311
chr7	148805903	148807276
chr7	148823848	148824465
chr7	148841498	148842876
chr7	148875536	148876907
chr7	148974209	148975581
chr7	149024279	149025652
chr7	149062635	149064005
chr7	149087930	149089986
chr7	149113825	149115197
chr7	149134950	149137282
chr7	149147043	149148454
chr7	149155008	149156375
chr7	149177387	149178761
chr7	149185948	149187369
chr7	149187698	149189052
chr7	149246499	149248632
chr7	149269499	149270880
chr7	149280094	149281473
chr7	149281479	149282845
chr7	149362206	149363569
chr7	149386569	149387516
chr7	149416166	149417544
chr7	149460580	149461981
chr7	149483275	149484638
chr7	149488701	149490114
chr7	149556962	149558363
chr7	149558466	149559831
chr7	149560687	149562050
chr7	149572946	149575452
chr7	149578681	149580046
chr7	149580406	149581781
chr7	149585236	149586562
chr7	149620176	149621590
chr7	149622031	149623400
chr7	149627670	149629081
chr7	149643036	149644399
chr7	149646011	149647384
chr7	149657087	149658424
chr7	149662216	149663582
chr7	149684034	149685455
chr7	149692976	149694335
chr7	149718317	149719927
chr7	149741272	149741842
chr7	149743651	149744226
chr7	149744796	149746169
chr7	149747907	149748475
chr7	149750442	149751020
chr7	149756691	149757258
chr7	149760200	149760779
chr7	149763350	149766215
chr7	149766990	149767566
chr7	149773820	149775195
chr7	149775640	149776209
chr7	149777846	149778417
chr7	149780045	149780615
chr7	149780996	149781566
chr7	149841201	149842613
chr7	149843686	149846386
chr7	149847241	149848614
chr7	149865920	149867287
chr7	150086161	150087533
chr7	150149944	150150518
chr7	150154143	150154720
chr7	150155473	150156846
chr7	150190249	150192255
chr7	150193778	150195072
chr7	150201680	150203100
chr7	150205966	150207379
chr7	150210775	150211258
chr7	150223141	150224521
chr7	150227861	150229225
chr7	150235397	150236767
chr7	150237948	150241292
chr7	150254052	150255974
chr7	150280837	150282206
chr7	150292462	150293831
chr7	150482746	150484146
chr7	150516847	150518225
chr7	150642944	150643523
chr7	150645543	150646115
chr7	150647254	150648620
chr7	150650399	150650977
chr7	150653047	150653621
chr7	150658952	150661723
chr7	150666644	150667219
chr7	150668494	150669067
chr7	150687946	150688523
chr7	150688725	150690041
chr7	150699800	150701208
chr7	150735024	150736709
chr7	150742054	150742551
chr7	150756955	150758363
chr7	150786285	150787536
chr7	150814053	150815287
chr7	150835840	150837202
chr7	150872074	150873409
chr7	150925714	150927968
chr7	150928159	150929531
chr7	150953197	150954577
chr7	150969597	150972073
chr7	151008379	151009812
chr7	151015111	151016444
chr7	151021196	151021683
chr7	151118311	151119720
chr7	151318143	151319538
chr7	151360723	151362303
chr7	151389402	151390810
chr7	151395749	151397111
chr7	151421953	151423320
chr7	151423670	151425059
chr7	151436488	151437862
chr7	151453900	151455269
chr7	151469375	151470990
chr7	151501800	151503168
chr7	151510890	151512263
chr7	151592849	151594218
chr7	151598214	151598908
chr7	151603362	151604727
chr7	151656162	151658534
chr7	151739936	151741312
chr7	151768644	151769897
chr7	151924788	151926167
chr7	152023810	152025220
chr7	152046580	152047951
chr7	152081730	152083097
chr7	152100116	152101784
chr7	152124810	152127492
chr7	152296511	152297915
chr7	152382914	152384294
chr7	152391325	152392699
chr7	152394324	152395628
chr7	152470142	152471535
chr7	152486109	152487485
chr7	152500074	152501407
chr7_random	95380	97455
chr7_random	150615	151870
chr7_random	152275	153642
chr7_random	256398	257781
chr8	3171982	3173349
chr8	3208491	3210546
chr8	3210760	3212127
chr8	3215021	3216436
chr8	3220821	3222067
chr8	3224566	3225942
chr8	3278758	3281329
chr8	3352708	3354122
chr8	3360441	3361022
chr8	3392309	3393831
chr8	3394250	3394813
chr8	3414480	3415862
chr8	3467943	3469154
chr8	3470153	3471527
chr8	3492437	3494060
chr8	3499587	3501198
chr8	3514678	3516060
chr8	3567368	3568694
chr8	3586753	3588141
chr8	3608414	3609785
chr8	3620099	3620678
chr8	3620842	3622977
chr8	3625342	3627267
chr8	3630453	3631832
chr8	3655062	3656481
chr8	3656897	3657469
chr8	3665141	3666451
chr8	3671496	3672879
chr8	3675769	3677374
chr8	3690680	3692018
chr8	3694469	3695886
chr8	3720954	3721601
chr8	3721874	3722350
chr8	3749276	3750410
chr8	3754209	3754819
chr8	3854594	3855993
chr8	3878790	3880198
chr8	3927133	3928507
chr8	4087022	4088047
chr8	4106107	4107400
chr8	4134032	4135394
chr8	4165858	4167235
chr8	4192551	4193949
chr8	4205776	4207154
chr8	4215806	4217204
chr8	4217671	4218993
chr8	4226124	4227494
chr8	4237719	4239436
chr8	4247506	4248879
chr8	4252444	4253904
chr8	4257886	4259242
chr8	4259569	4260942
chr8	4263041	4264367
chr8	4264835	4266227
chr8	4276340	4277500
chr8	4312362	4314781
chr8	4324503	4326753
chr8	4348877	4350297
chr8	4492702	4494275
chr8	4612462	4613848
chr8	4676985	4678320
chr8	4779830	4781249
chr8	5105535	5106932
chr8	6110072	6111453
chr8	7718526	7720745
chr8	8047919	8049297
chr8	8050494	8051854
chr8	8083927	8085865
chr8	8231560	8232942
chr8	8233385	8234757
chr8	8620481	8621860
chr8	8623150	8624525
chr8	8630853	8632267
chr8	8636235	8637651
chr8	8649895	8651270
chr8	8653718	8655093
chr8	8656180	8657558
chr8	8660823	8662467
chr8	8689555	8691975
chr8	8888452	8888926
chr8	8958934	8960309
chr8	8970366	8971789
chr8	8991818	8993215
chr8	8994123	8995485
chr8	9132582	9134005
chr8	9143962	9145333
chr8	9252262	9253511
chr8	9264182	9265573
chr8	9395052	9396457
chr8	9398302	9399680
chr8	9440776	9442153
chr8	9609800	9611172
chr8	9770764	9772731
chr8	9797291	9798617
chr8	9976616	9978580
chr8	10005985	10007308
chr8	10027692	10028193
chr8	10048861	10050236
chr8	10053189	10054318
chr8	10096566	10097943
chr8	10153221	10154594
chr8	10185114	10185914
chr8	10472001	10473322
chr8	10473840	10475219
chr8	10526335	10527745
chr8	10531190	10531683
chr8	10534108	10535446
chr8	10544755	10546966
chr8	10547880	10549290
chr8	10722579	10723910
chr8	10803215	10803673
chr8	10869540	10870945
chr8	10882747	10884149
chr8	10898555	10900622
chr8	10928750	10930118
chr8	10957491	10958865
chr8	10960413	10961782
chr8	10964511	10965881
chr8	10978128	10979508
chr8	11007142	11010121
chr8	11273215	11274624
chr8	11277320	11278694
chr8	11312125	11314498
chr8	11315352	11316723
chr8	11371405	11371939
chr8	11382061	11383441
chr8	11404830	11406241
chr8	11413461	11414830
chr8	11438650	11439224
chr8	11450450	11451028
chr8	11453300	11453909
chr8	11457941	11458564
chr8	11458790	11459370
chr8	11461641	11462221
chr8	11465951	11466515
chr8	11470895	11471474
chr8	11473040	11473617
chr8	11475142	11475715
chr8	11476547	11477123
chr8	11478640	11480191
chr8	11486152	11486714
chr8	11496749	11498570
chr8	11549873	11552462
chr8	11554878	11556732
chr8	11572224	11572683
chr8	11634906	11637328
chr8	11679041	11680408
chr8	11694806	11696208
chr8	11727398	11729008
chr8	11757469	11759051
chr8	11762374	11763749
chr8	11775533	11778047
chr8	11779804	11781180
chr8	11800372	11800871
chr8	11819814	11821191
chr8	11822199	11823579
chr8	11839812	11841187
chr8	12319669	12321078
chr8	12385060	12386635
chr8	12389754	12391171
chr8	12394179	12396755
chr8	12397026	12398396
chr8	12400116	12401442
chr8	12430026	12431400
chr8	12486389	12487764
chr8	12572347	12573767
chr8	12671631	12673641
chr8	12688495	12689066
chr8	12692701	12693274
chr8	12714650	12715219
chr8	12719050	12720836
chr8	12721044	12721612
chr8	12730706	12731271
chr8	12755816	12757711
chr8	12832222	12833597
chr8	12897759	12899129
chr8	12904904	12906273
chr8	12914761	12916594
chr8	12925786	12927161
chr8	12947396	12950127
chr8	12971809	12973144
chr8	12986949	12988311
chr8	13025329	13026745
chr8	13030140	13030712
chr8	13036141	13038319
chr8	13060197	13061578
chr8	13104608	13106980
chr8	13135453	13136752
chr8	13156755	13158165
chr8	13158195	13159819
chr8	13189405	13190774
chr8	13200920	13202291
chr8	13225959	13227336
chr8	13254547	13255843
chr8	13287319	13289669
chr8	13304816	13306192
chr8	13338966	13340381
chr8	13397210	13398498
chr8	13404375	13405748
chr8	13426645	13427224
chr8	13434750	13436153
chr8	13454300	13454870
chr8	13465245	13465819
chr8	13493621	13496177
chr8	13562762	13564141
chr8	13605215	13606511
chr8	13612130	13612629
chr8	13614255	13615668
chr8	13620360	13621774
chr8	13622118	13623491
chr8	13623563	13624972
chr8	13639628	13641030
chr8	13644066	13645488
chr8	13648178	13649563
chr8	13676352	13677756
chr8	13677877	13679296
chr8	13705237	13706614
chr8	13756985	13758504
chr8	13784904	13786445
chr8	13838392	13839803
chr8	13868941	13870701
chr8	13890566	13891945
chr8	13907106	13908471
chr8	13964531	13965904
chr8	13975076	13976449
chr8	13986013	13987419
chr8	14055600	14056978
chr8	14090621	14091995
chr8	14095176	14096747
chr8	14098857	14100228
chr8	14113286	14114654
chr8	14117611	14118937
chr8	14123263	14124664
chr8	14149551	14151935
chr8	14180907	14182279
chr8	14203104	14203652
chr8	14255657	14257074
chr8	14261001	14262367
chr8	14306513	14307634
chr8	14423953	14425320
chr8	14440288	14441665
chr8	14446572	14447996
chr8	14561035	14562392
chr8	14601583	14602946
chr8	14632214	14633582
chr8	14640958	14643513
chr8	14653024	14655351
chr8	14677538	14678944
chr8	14688430	14689853
chr8	14731910	14733254
chr8	14740145	14741466
chr8	14777239	14778661
chr8	14779859	14781221
chr8	14798009	14800615
chr8	14838095	14839464
chr8	14887831	14889208
chr8	14905856	14907230
chr8	14910451	14912693
chr8	14915866	14917923
chr8	14919346	14920725
chr8	14922976	14925365
chr8	14946011	14946465
chr8	14967226	14968482
chr8	14972906	14973956
chr8	14986261	14987672
chr8	14995596	14996963
chr8	15003966	15005332
chr8	15010321	15012139
chr8	15017881	15019247
chr8	15027201	15028575
chr8	15046373	15047782
chr8	15056943	15058144
chr8	15206075	15207455
chr8	15229239	15230608
chr8	15244110	15245528
chr8	15303328	15304646
chr8	15322902	15324277
chr8	15342842	15344130
chr8	15496057	15497458
chr8	15500590	15502030
chr8	15519570	15520321
chr8	15585922	15587298
chr8	15590907	15593281
chr8	15599682	15601062
chr8	15943184	15944555
chr8	15947651	15949059
chr8	15993696	15996229
chr8	16009761	16011136
chr8	16011966	16014447
chr8	16032774	16034154
chr8	16051166	16052540
chr8	16056070	16057439
chr8	16058177	16059539
chr8	16114256	16115631
chr8	16169136	16170517
chr8	16206110	16207482
chr8	16211105	16213450
chr8	16222722	16225320
chr8	16246907	16248287
chr8	16271980	16274402
chr8	16345668	16347082
chr8	16420338	16421738
chr8	16473080	16475324
chr8	16496845	16498202
chr8	16531664	16534051
chr8	16554829	16557036
chr8	16613911	16615302
chr8	16620711	16622120
chr8	16679845	16681239
chr8	16738775	16740136
chr8	16837138	16838536
chr8	16857621	16859021
chr8	16894116	16895496
chr8	16903364	16904792
chr8	16905434	16906808
chr8	16954949	16956357
chr8	16964625	16966886
chr8	16991135	16992514
chr8	17004950	17006344
chr8	17012346	17013748
chr8	17014166	17015539
chr8	17017214	17019071
chr8	17033896	17035266
chr8	17053440	17056530
chr8	17057226	17058633
chr8	17152906	17154256
chr8	17290406	17290893
chr8	17323162	17324533
chr8	17343554	17344924
chr8	17409138	17410514
chr8	17462682	17464089
chr8	17477567	17478940
chr8	17486927	17488304
chr8	17510494	17511864
chr8	17534337	17537069
chr8	17597708	17599027
chr8	18411412	18412788
chr8	18594467	18595833
chr8	18670642	18672041
chr8	18728684	18729173
chr8	18741859	18743236
chr8	18794934	18795424
chr8	18845573	18847098
chr8	18851793	18853163
chr8	18916621	18918668
chr8	18938537	18940811
chr8	18951167	18952691
chr8	18978415	18979827
chr8	19026833	19028202
chr8	19065107	19066388
chr8	19115124	19116249
chr8	19123054	19124461
chr8	19140055	19142583
chr8	19156725	19158582
chr8	19193620	19195000
chr8	19197994	19199003
chr8	19210089	19211179
chr8	19224784	19226182
chr8	19239214	19240602
chr8	19246884	19248287
chr8	19292721	19294045
chr8	19299966	19301392
chr8	19447898	19449307
chr8	19494699	19495709
chr8	19698631	19699044
chr8	19724175	19724572
chr8	19728879	19730261
chr8	19735975	19736402
chr8	19759230	19759831
chr8	19760089	19760568
chr8	19800771	19801213
chr8	19801611	19802211
chr8	19853118	19853625
chr8	19862223	19862740
chr8	19878361	19878903
chr8	19893441	19894687
chr8	19923819	19924638
chr8	19924746	19925585
chr8	19925631	19926128
chr8	19926966	19927408
chr8	19940554	19940966
chr8	19943284	19943656
chr8	19958706	19960033
chr8	19960056	19960422
chr8	19962596	19963366
chr8	19968431	19969272
chr8	19970894	19971579
chr8	20003805	20004357
chr8	20005787	20006333
chr8	20020746	20022090
chr8	20022505	20023186
chr8	20032304	20032671
chr8	22041968	22043332
chr8	22062054	22063457
chr8	22084809	22085513
chr8	22164554	22165875
chr8	22194100	22195429
chr8	22204119	22205326
chr8	22223418	22224735
chr8	22236173	22237418
chr8	22273644	22275047
chr8	22301249	22302603
chr8	22330633	22331932
chr8	22340699	22342006
chr8	22388961	22390105
chr8	22426440	22427796
chr8	22436389	22437705
chr8	22454617	22455847
chr8	22467070	22468355
chr8	22567404	22568680
chr8	22606693	22607145
chr8	22619060	22620381
chr8	22624875	22625322
chr8	22638792	22640133
chr8	22675366	22676480
chr8	22692802	22694106
chr8	22705353	22706633
chr8	22727927	22729333
chr8	22765655	22766944
chr8	22775682	22776986
chr8	22804869	22806092
chr8	22814462	22815770
chr8	22844262	22845714
chr8	22886318	22887689
chr8	22933311	22934677
chr8	22949701	22951098
chr8	22968671	22970066
chr8	22997072	22997601
chr8	23017202	23018574
chr8	23043478	23044886
chr8	23056525	23057935
chr8	23068479	23069843
chr8	23080359	23081767
chr8	23170484	23172204
chr8	23236026	23237223
chr8	23273262	23274671
chr8	23277207	23278616
chr8	23296663	23297982
chr8	23302623	23304157
chr8	23318331	23319711
chr8	23337065	23338600
chr8	23358451	23359015
chr8	23369351	23370725
chr8	23393308	23394610
chr8	23508483	23510772
chr8	23521113	23522680
chr8	23529462	23529885
chr8	23586477	23589006
chr8	23618541	23619957
chr8	23623359	23624730
chr8	23658991	23660358
chr8	23675659	23677033
chr8	23703815	23705992
chr8	23733806	23735194
chr8	23741823	23743207
chr8	23747571	23748970
chr8	23763400	23765618
chr8	23817346	23818721
chr8	23867517	23869169
chr8	23871559	23872934
chr8	23874063	23875441
chr8	23887962	23889340
chr8	23902975	23903470
chr8	23915272	23917826
chr8	23918230	23919638
chr8	23968577	23970859
chr8	23987715	23989093
chr8	23989560	23990948
chr8	23998928	24001305
chr8	24034887	24036254
chr8	24042532	24043901
chr8	24044662	24045994
chr8	24072367	24073772
chr8	24084611	24085979
chr8	24145059	24146258
chr8	24168031	24169409
chr8	24205739	24206486
chr8	24252415	24254822
chr8	24260355	24261734
chr8	24263032	24264445
chr8	24318393	24320579
chr8	24348440	24349824
chr8	24359650	24361076
chr8	24364485	24365815
chr8	24367848	24369269
chr8	24380094	24381481
chr8	24521264	24522679
chr8	24779432	24780839
chr8	24845026	24846413
chr8	24851000	24852355
chr8	24855965	24857345
chr8	24903825	24906231
chr8	24973488	24974867
chr8	25011028	25012406
chr8	25018042	25019418
chr8	25021362	25022768
chr8	25026127	25028428
chr8	25037201	25038569
chr8	25322219	25323608
chr8	25326954	25328358
chr8	25330359	25331732
chr8	25338324	25339572
chr8	25368293	25369664
chr8	25530642	25531218
chr8	25537944	25538523
chr8	25543399	25543963
chr8	25545954	25546473
chr8	25548649	25551125
chr8	25554744	25555319
chr8	25556144	25556728
chr8	25560008	25561465
chr8	25687191	25688501
chr8	25707779	25708516
chr8	25785519	25786931
chr8	25836592	25837962
chr8	25935135	25936545
chr8	26059576	26060942
chr8	26084355	26085731
chr8	26103235	26104614
chr8	26126464	26129086
chr8	26149724	26151116
chr8	26162045	26164105
chr8	26180449	26181851
chr8	26200644	26202005
chr8	26208459	26210735
chr8	26212323	26213988
chr8	26249494	26250781
chr8	26254544	26255977
chr8	26266115	26267434
chr8	26269295	26271388
chr8	26297147	26298515
chr8	26300527	26301899
chr8	26310967	26313682
chr8	26334057	26335426
chr8	26366069	26368275
chr8	26417040	26418449
chr8	26550527	26551955
chr8	26628530	26630410
chr8	26646231	26647600
chr8	26667054	26668251
chr8	26707101	26709651
chr8	26711711	26713489
chr8	26750054	26751471
chr8	26819352	26820698
chr8	26829813	26831349
chr8	26864442	26865853
chr8	26865893	26866464
chr8	26895173	26897262
chr8	26918366	26919659
chr8	26950879	26952972
chr8	26958661	26960708
chr8	27021359	27022769
chr8	27056231	27056711
chr8	27087506	27088901
chr8	27103749	27106309
chr8	27125128	27127795
chr8	27192370	27193746
chr8	27213108	27215649
chr8	27228800	27231382
chr8	27268027	27269598
chr8	27399546	27400041
chr8	27760429	27761759
chr8	27926335	27927742
chr8	27935190	27936571
chr8	27975308	27975794
chr8	28086626	28088710
chr8	28104260	28105635
chr8	28118677	28119173
chr8	28133565	28134943
chr8	28141523	28142899
chr8	28148043	28149416
chr8	28152320	28153842
chr8	28170029	28171432
chr8	28195605	28197703
chr8	28200668	28202090
chr8	28217077	28218481
chr8	28239399	28240782
chr8	28252684	28254042
chr8	28273477	28274850
chr8	28276578	28277988
chr8	28285413	28286823
chr8	28313323	28314696
chr8	28340350	28341722
chr8	28360248	28360820
chr8	28362293	28362868
chr8	28370088	28371581
chr8	28382363	28383725
chr8	28405806	28407187
chr8	28454168	28455575
chr8	28478484	28479858
chr8	28482784	28484201
chr8	28524709	28526066
chr8	28557432	28558805
chr8	29195631	29196989
chr8	29259034	29260405
chr8	29756084	29758783
chr8	29760429	29761820
chr8	29771438	29772835
chr8	29809457	29810831
chr8	29812708	29814077
chr8	29829963	29832112
chr8	29835914	29837329
chr8	29848574	29849942
chr8	29858403	29859812
chr8	29890217	29891592
chr8	29931567	29932985
chr8	29991047	29992426
chr8	30101646	30103741
chr8	30311273	30312631
chr8	30327487	30329988
chr8	30330492	30331778
chr8	31678164	31679491
chr8	31844961	31846256
chr8	31972361	31973740
chr8	32006616	32007105
chr8	32025616	32026994
chr8	32109871	32111239
chr8	32142135	32143514
chr8	32199429	32200882
chr8	32217092	32217667
chr8	32221292	32222981
chr8	32224957	32226332
chr8	32231497	32232088
chr8	32258246	32258823
chr8	32258951	32259519
chr8	32259651	32261466
chr8	32278746	32280921
chr8	32297096	32298467
chr8	32477604	32478897
chr8	33028977	33030380
chr8	33261658	33263073
chr8	33656467	33657876
chr8	33773660	33775081
chr8	33994467	33995877
chr8	34060923	34062196
chr8	34495451	34497670
chr8	34594082	34595234
chr8	34680327	34681701
chr8	34709392	34711255
chr8	34751648	34754116
chr8	34763003	34764518
chr8	34770298	34771625
chr8	34841678	34843498
chr8	34858546	34859843
chr8	34894493	34895863
chr8	34922708	34924075
chr8	34943458	34944389
chr8	34946523	34947841
chr8	34951838	34953258
chr8	35039473	35042046
chr8	35170718	35173254
chr8	35177493	35178668
chr8	35198210	35199612
chr8	35200255	35201635
chr8	35209345	35211475
chr8	35216920	35218491
chr8	35230063	35231437
chr8	35278549	35279971
chr8	35314114	35315499
chr8	35424199	35425337
chr8	35434685	35436064
chr8	35455333	35456739
chr8	35457296	35458708
chr8	35703700	35704893
chr8	35742758	35744125
chr8	35748509	35749910
chr8	35772565	35773929
chr8	35869958	35871446
chr8	35872754	35874105
chr8	36029038	36030410
chr8	36197695	36198138
chr8	36296851	36298222
chr8	36438089	36439460
chr8	36557668	36560293
chr8	36650150	36651714
chr8	36652377	36653750
chr8	36667414	36668788
chr8	36696244	36697658
chr8	36716897	36718271
chr8	36723794	36725174
chr8	36806969	36808345
chr8	36889904	36891279
chr8	36946356	36947698
chr8	36995687	36997061
chr8	37082162	37084292
chr8	37147246	37148553
chr8	37157175	37158710
chr8	37185185	37186559
chr8	37187050	37188373
chr8	37205015	37206396
chr8	37217540	37219848
chr8	37221513	37222918
chr8	37230135	37230704
chr8	37311203	37312573
chr8	37312863	37314251
chr8	37416840	37417314
chr8	37504602	37505902
chr8	37520623	37522002
chr8	37535753	37537135
chr8	37547068	37548476
chr8	37551546	37552915
chr8	37557770	37559146
chr8	37595785	37597195
chr8	37655761	37657133
chr8	37671493	37674252
chr8	37674978	37676345
chr8	37677296	37678669
chr8	37795006	37796372
chr8	37796406	37797775
chr8	37942394	37943765
chr8	37988405	37989805
chr8	38012123	38013486
chr8	38014733	38017171
chr8	38055784	38057312
chr8	39315555	39316806
chr8	39723056	39724432
chr8	39724856	39726223
chr8	39990113	39991492
chr8	40068223	40069832
chr8	40105643	40107045
chr8	40107443	40108865
chr8	40152890	40154282
chr8	40156249	40157597
chr8	40186770	40189790
chr8	40192445	40193820
chr8	40194630	40196008
chr8	40238059	40238582
chr8	40382634	40384046
chr8	40400053	40401425
chr8	40440824	40442192
chr8	40442809	40444179
chr8	40444519	40445881
chr8	40511624	40513873
chr8	40588552	40589953
chr8	40728324	40729727
chr8	41372606	41373968
chr8	41392511	41394995
chr8	41473626	41474994
chr8	41508272	41509838
chr8	41596433	41598807
chr8	41601498	41602872
chr8	41683273	41684682
chr8	41690383	41691790
chr8	41694438	41695499
chr8	41697938	41700449
chr8	41711902	41713262
chr8	41719248	41721850
chr8	41759740	41761073
chr8	41836854	41838262
chr8	41877919	41879345
chr8	41907654	41909067
chr8	41947013	41948380
chr8	41965936	41967310
chr8	41978901	41980297
chr8	42010876	42012301
chr8	42048138	42049521
chr8	42051515	42052894
chr8	42069299	42070720
chr8	42079189	42080528
chr8	42084981	42086357
chr8	42087121	42088461
chr8	42089586	42090955
chr8	42091768	42093172
chr8	42099981	42103502
chr8	42104302	42105679
chr8	42107390	42110129
chr8	42117067	42119079
chr8	42119997	42122203
chr8	42124426	42125789
chr8	42126241	42128942
chr8	42139610	42141827
chr8	42200314	42201690
chr8	42218006	42220742
chr8	42300801	42302166
chr8	42324409	42325973
chr8	42459664	42461748
chr8	42502769	42504134
chr8	42911911	42913292
chr8	43005742	43007120
chr8	43048748	43050118
chr8	43056610	43058042
chr8	43073850	43075142
chr8	44227137	44228514
chr8	44267766	44269172
chr8	44392655	44394063
chr8	44445122	44445626
chr8	44613783	44615076
chr8	44662352	44663728
chr8	44712835	44714252
chr8	44751215	44752622
chr8	44785139	44786529
chr8	46019795	46021164
chr8	46023040	46024405
chr8	46034853	46036222
chr8	46064767	46066134
chr8	46077168	46078538
chr8	46083553	46084919
chr8	46106803	46108171
chr8	46151113	46152480
chr8	46153858	46155227
chr8	46250796	46252167
chr8	46347676	46348990
chr8	46380487	46381590
chr8	46418840	46420221
chr8	46467935	46469127
chr8	46494991	46497560
chr8	46592444	46593813
chr8	46642631	46645077
chr8	46681060	46682434
chr8	46686820	46688221
chr8	46712517	46713888
chr8	46720747	46722113
chr8	46734742	46736109
chr8	46743458	46744873
chr8	46745568	46746937
chr8	46772820	46774197
chr8	46788437	46789740
chr8	46800065	46801440
chr8	46805487	46806872
chr8	46814796	46817457
chr8	46848681	46850094
chr8	46904956	46906316
chr8	46959940	46961353
chr8	46970136	46971505
chr8	47019302	47020669
chr8	47060191	47062309
chr8	47085024	47086875
chr8	47095250	47096663
chr8	47209794	47210721
chr8	47236432	47237806
chr8	47248072	47249445
chr8	47254209	47255610
chr8	47296004	47298057
chr8	47380329	47381704
chr8	47479915	47481215
chr8	47514853	47516062
chr8	47555685	47557582
chr8	47572790	47574200
chr8	47636720	47638098
chr8	47679083	47679577
chr8	47701938	47704220
chr8	47771791	47773197
chr8	47824391	47826828
chr8	47849637	47851058
chr8	47854382	47855670
chr8	47873864	47875190
chr8	47895940	47897302
chr8	47927229	47928605
chr8	47929259	47930670
chr8	47935279	47936653
chr8	47975468	47976876
chr8	47977568	47978939
chr8	48026223	48027591
chr8	48071578	48072958
chr8	48073743	48074322
chr8	48112148	48112712
chr8	48113695	48114273
chr8	48114550	48115121
chr8	48175390	48175962
chr8	48303451	48304874
chr8	48326521	48327901
chr8	48346399	48347822
chr8	48373224	48374593
chr8	48375049	48376429
chr8	48419217	48420625
chr8	48437996	48439416
chr8	48465109	48466516
chr8	48498204	48499579
chr8	48524402	48525771
chr8	48546197	48547574
chr8	48618294	48620515
chr8	48732176	48732667
chr8	48745071	48746441
chr8	48760166	48762206
chr8	48765536	48766949
chr8	48769126	48770508
chr8	48775481	48776856
chr8	48779951	48782129
chr8	48799050	48800983
chr8	48866647	48867939
chr8	48869032	48870367
chr8	48906795	48908160
chr8	48909125	48910508
chr8	48936953	48938357
chr8	49025454	49026830
chr8	49035450	49036830
chr8	49075904	49077592
chr8	49182942	49183521
chr8	49183747	49185110
chr8	49185602	49186169
chr8	49194612	49196067
chr8	49209601	49210166
chr8	49211346	49211918
chr8	49212293	49212862
chr8	49213046	49213621
chr8	49217451	49218021
chr8	49222811	49223382
chr8	49225943	49226851
chr8	49238140	49238720
chr8	49243233	49243803
chr8	49316246	49317660
chr8	49360070	49361432
chr8	49461734	49463103
chr8	49596659	49598079
chr8	49615514	49616942
chr8	49640766	49642092
chr8	49760566	49761736
chr8	49927607	49929033
chr8	51452775	51454067
chr8	54596347	54597774
chr8	54684878	54686251
chr8	54724715	54726047
chr8	55161893	55163602
chr8	55248654	55249224
chr8	55354159	55355569
chr8	55594056	55595470
chr8	55614447	55617017
chr8	55634977	55636392
chr8	55639692	55641063
chr8	55679221	55680634
chr8	55682666	55684077
chr8	55685426	55687063
chr8	55751967	55753365
chr8	55804322	55805726
chr8	55810012	55811390
chr8	55864156	55866367
chr8	55915195	55916444
chr8	55947345	55948724
chr8	55949500	55950921
chr8	55971565	55975405
chr8	56039375	56040865
chr8	56041050	56042464
chr8	56097285	56098563
chr8	56111042	56112409
chr8	56198855	56200431
chr8	56205415	56206354
chr8	56206400	56207000
chr8	56207767	56209185
chr8	57975145	57975554
chr8	57983800	57984400
chr8	57994940	57995354
chr8	57997085	57997902
chr8	58386064	58387465
chr8	58418922	58420292
chr8	58772641	58774052
chr8	59029224	59031071
chr8	59777514	59778009
chr8	59799069	59801368
chr8	59934146	59936405
chr8	59966950	59968323
chr8	59977160	59978527
chr8	59989940	59991349
chr8	60129840	60133565
chr8	60174460	60175839
chr8	60277880	60279253
chr8	60314258	60315630
chr8	60367835	60369045
chr8	60562644	60564057
chr8	61180139	61181276
chr8	61389847	61392547
chr8	62984220	62985595
chr8	63110950	63112676
chr8	63122305	63123676
chr8	63133190	63135054
chr8	63144563	63145936
chr8	63337179	63339472
chr8	63345324	63346733
chr8	63368683	63369907
chr8	63432522	63435232
chr8	63462402	63463803
chr8	63471320	63472848
chr8	63702263	63703914
chr8	63704038	63705407
chr8	63728139	63729519
chr8	63767962	63769393
chr8	63777546	63778942
chr8	63784833	63786217
chr8	63788252	63789651
chr8	63795367	63796748
chr8	63830131	63831516
chr8	63851296	63852709
chr8	63965839	63967362
chr8	64048280	64049642
chr8	64381788	64383170
chr8	64406175	64407671
chr8	64533419	64534042
chr8	64602282	64603694
chr8	65429321	65431100
chr8	66431396	66432653
chr8	66684067	66686446
chr8	66993534	66994942
chr8	67103202	67104336
chr8	67106315	67107523
chr8	67107807	67108806
chr8	67111970	67115538
chr8	67118911	67120282
chr8	67121891	67123273
chr8	67127045	67128417
chr8	67130900	67132278
chr8	67134131	67135529
chr8	67136490	67137852
chr8	67139412	67140818
chr8	67143413	67144821
chr8	67153368	67154788
chr8	67165792	67167171
chr8	67167623	67169749
chr8	67170777	67173519
chr8	67211545	67214031
chr8	67329338	67331514
chr8	67338368	67339743
chr8	67347246	67348620
chr8	67349978	67351389
chr8	67356036	67357348
chr8	67361211	67362600
chr8	67364836	67366234
chr8	67373493	67375383
chr8	67394505	67395923
chr8	67427286	67428591
chr8	67446115	67447505
chr8	67448984	67451747
chr8	67470373	67472141
chr8	67511833	67512916
chr8	67542886	67544221
chr8	67552390	67552875
chr8	67561531	67562731
chr8	67653982	67655118
chr8	68141229	68143125
chr8	68490390	68491001
chr8	68500554	68501130
chr8	68682892	68684256
chr8	68706192	68708070
chr8	68909492	68910901
chr8	69008340	69008911
chr8	69010340	69012109
chr8	69017391	69018702
chr8	69035021	69036316
chr8	69211135	69213700
chr8	69220620	69222922
chr8	69279100	69280527
chr8	69383408	69386139
chr8	69407858	69409218
chr8	69892386	69892873
chr8	69961450	69964056
chr8	69969018	69970390
chr8	70004238	70005619
chr8	70013948	70015372
chr8	70018072	70019525
chr8	70047042	70048426
chr8	70154459	70156741
chr8	70228101	70229478
chr8	70230506	70232586
chr8	70232766	70234190
chr8	70236433	70237802
chr8	70257476	70258853
chr8	70259444	70260020
chr8	70260774	70262154
chr8	70262586	70263956
chr8	70269736	70271114
chr8	70275546	70277120
chr8	70326191	70327668
chr8	70328849	70330193
chr8	70336127	70338736
chr8	70341022	70342433
chr8	70342492	70343868
chr8	70346001	70346568
chr8	70376868	70378279
chr8	70394284	70395642
chr8	70401404	70402779
chr8	70434198	70436547
chr8	70451443	70452585
chr8	70460217	70461590
chr8	70470637	70472013
chr8	70473657	70474230
chr8	70480226	70481624
chr8	70491507	70493422
chr8	70496891	70497468
chr8	70498771	70500182
chr8	70514002	70514567
chr8	70515297	70515869
chr8	70516592	70517160
chr8	70531991	70532567
chr8	70557496	70558067
chr8	70582246	70582807
chr8	70583401	70583977
chr8	70584498	70585071
chr8	70585318	70586724
chr8	70799723	70801093
chr8	70891818	70893040
chr8	70915567	70916932
chr8	71038043	71039415
chr8	71052083	71054218
chr8	71165919	71167324
chr8	71211461	71212833
chr8	71258153	71260437
chr8	71317164	71319022
chr8	71354299	71356787
chr8	71361862	71363278
chr8	71403754	71405118
chr8	71406876	71408238
chr8	71432160	71433579
chr8	71529379	71531619
chr8	71536382	71537769
chr8	71611928	71614832
chr8	71638473	71639758
chr8	71642943	71643521
chr8	71646098	71646671
chr8	71647893	71648474
chr8	71650851	71651414
chr8	71652193	71652758
chr8	71653547	71654923
chr8	71655758	71656330
chr8	71658097	71659494
chr8	71665147	71666535
chr8	71672127	71673535
chr8	71701527	71702961
chr8	71703622	71705018
chr8	71707702	71709077
chr8	71713547	71714127
chr8	71716352	71717760
chr8	71732239	71734171
chr8	71794075	71795650
chr8	71918584	71921071
chr8	71922804	71924181
chr8	71943643	71944011
chr8	71945308	71946126
chr8	71989663	71990067
chr8	71998238	71999313
chr8	72062294	72062770
chr8	72107230	72107784
chr8	72108355	72108772
chr8	72148605	72150225
chr8	72150232	72150936
chr8	72177868	72179153
chr8	72239908	72241843
chr8	72241927	72242498
chr8	72273059	72275528
chr8	72298048	72300512
chr8	72314377	72315978
chr8	72331973	72333257
chr8	72345759	72347161
chr8	72355895	72357302
chr8	72411585	72412959
chr8	72425403	72428140
chr8	72447505	72447970
chr8	72459625	72461052
chr8	72481067	72482427
chr8	72498585	72499977
chr8	72520576	72521507
chr8	72521521	72521967
chr8	72566004	72568296
chr8	72596125	72597498
chr8	72606730	72608140
chr8	72616349	72617489
chr8	72622504	72624781
chr8	72626779	72628162
chr8	72635624	72636993
chr8	72642470	72643846
chr8	72645080	72646449
chr8	72652959	72654289
chr8	72654609	72655887
chr8	72662919	72664810
chr8	72676179	72677374
chr8	72695607	72696894
chr8	72736229	72737769
chr8	72757437	72760023
chr8	72806197	72807737
chr8	72825977	72828067
chr8	72838967	72841626
chr8	72852962	72854332
chr8	72854397	72855772
chr8	72877475	72878849
chr8	72896744	72898085
chr8	72940730	72942106
chr8	72963867	72964556
chr8	72964632	72965199
chr8	72977495	72978900
chr8	72986982	72988384
chr8	72992997	72994372
chr8	73001137	73002519
chr8	73010372	73012975
chr8	73016350	73017725
chr8	73031215	73032342
chr8	73033856	73035968
chr8	73047380	73048745
chr8	73051021	73052754
chr8	73062311	73064244
chr8	73081500	73082875
chr8	73084381	73085746
chr8	73088876	73090121
chr8	73097900	73099280
chr8	73107391	73108792
chr8	73117031	73119086
chr8	73121054	73121610
chr8	73124196	73125563
chr8	73128401	73128973
chr8	73130504	73131066
chr8	73131366	73134461
chr8	73140176	73141415
chr8	73142196	73142768
chr8	73152951	73154331
chr8	73154395	73154965
chr8	73155832	73157214
chr8	73157946	73158522
chr8	73160761	73161319
chr8	73169442	73170016
chr8	73172541	73173110
chr8	73180442	73181022
chr8	73183931	73185350
chr8	73187341	73187912
chr8	73190490	73191865
chr8	73196246	73198104
chr8	73198143	73198719
chr8	73205711	73207084
chr8	73207473	73208852
chr8	73220929	73222303
chr8	73223134	73224533
chr8	73241815	73243022
chr8	73247265	73248659
chr8	73265499	73266868
chr8	73267395	73267961
chr8	73276944	73277510
chr8	73277870	73280019
chr8	73282444	73283022
chr8	73284945	73286514
chr8	73289990	73290568
chr8	73290859	73292237
chr8	73297009	73298417
chr8	73300060	73302438
chr8	73315896	73318035
chr8	73321063	73322715
chr8	73324596	73325170
chr8	73327946	73329356
chr8	73331651	73333066
chr8	73335042	73335612
chr8	73340642	73341224
chr8	73343992	73344565
chr8	73356512	73357078
chr8	73357209	73358610
chr8	73362542	73365551
chr8	73381201	73382579
chr8	73396877	73399069
chr8	73403865	73405265
chr8	73417039	73418345
chr8	73419779	73421441
chr8	73421723	73423005
chr8	73429168	73430986
chr8	73448716	73450132
chr8	73550211	73550910
chr8	73550981	73552373
chr8	73650728	73651317
chr8	73693883	73694332
chr8	73795907	73798200
chr8	73799075	73800471
chr8	73836225	73837592
chr8	73890039	73891968
chr8	73894494	73896014
chr8	73899041	73900414
chr8	73905011	73907534
chr8	73919859	73921430
chr8	73929210	73930575
chr8	73986378	73987754
chr8	73987859	73989511
chr8	73992384	73993758
chr8	73995648	73996145
chr8	73999494	74000877
chr8	74004743	74005354
chr8	74008499	74012678
chr8	74013160	74013728
chr8	74018893	74019456
chr8	74019654	74020217
chr8	74020349	74020924
chr8	74021844	74022426
chr8	74022753	74023359
chr8	74031393	74032010
chr8	74036079	74037355
chr8	74045303	74045877
chr8	74050293	74050867
chr8	74061192	74063038
chr8	74066201	74067789
chr8	74082491	74083057
chr8	74083076	74084435
chr8	74086649	74087226
chr8	74090929	74095110
chr8	74096416	74097767
chr8	74098241	74098818
chr8	74115372	74116910
chr8	74120835	74122234
chr8	74134230	74135597
chr8	74135797	74136374
chr8	74151195	74151756
chr8	74152470	74153838
chr8	74155297	74156679
chr8	74157675	74158234
chr8	74178446	74179050
chr8	74181644	74182219
chr8	74182747	74183320
chr8	74184352	74184971
chr8	74190646	74191217
chr8	74194672	74197567
chr8	74199571	74201177
chr8	74203696	74204268
chr8	74205541	74206114
chr8	74209941	74210511
chr8	74212450	74213812
chr8	74216951	74217530
chr8	74225346	74225905
chr8	74225989	74227398
chr8	74230821	74231316
chr8	74233748	74234319
chr8	74235153	74236512
chr8	74240376	74241748
chr8	74243728	74245104
chr8	74248363	74249742
chr8	74249871	74251279
chr8	74349625	74350213
chr8	74385965	74386512
chr8	74405051	74406685
chr8	74431795	74433336
chr8	74446024	74447577
chr8	74474261	74475506
chr8	74512593	74513169
chr8	74533816	74535126
chr8	74556350	74556794
chr8	74556796	74557251
chr8	74580855	74582274
chr8	74622954	74624366
chr8	74630229	74631604
chr8	74658484	74660859
chr8	74684392	74685761
chr8	74712860	74714229
chr8	74737030	74738422
chr8	74743057	74744336
chr8	74763322	74764781
chr8	74792152	74793526
chr8	74819327	74820576
chr8	74824312	74825683
chr8	74826547	74827855
chr8	74842267	74843880
chr8	74846455	74847867
chr8	74856530	74857939
chr8	74865495	74866870
chr8	74876997	74878364
chr8	74886467	74887836
chr8	74945668	74947081
chr8	74959439	74960774
chr8	74967071	74969333
chr8	74994289	74995662
chr8	74998228	75000720
chr8	75015302	75016679
chr8	75016817	75018180
chr8	75071811	75073908
chr8	75094272	75096703
chr8	75112931	75114141
chr8	75169956	75171503
chr8	75173223	75174317
chr8	75175748	75177119
chr8	75178342	75180386
chr8	75246618	75247871
chr8	75285072	75286445
chr8	75539704	75541066
chr8	75541290	75542654
chr8	75655262	75657629
chr8	75685425	75686832
chr8	75707639	75708136
chr8	75748888	75750302
chr8	75813085	75814453
chr8	75843361	75843798
chr8	75876556	75878135
chr8	76093628	76095007
chr8	76136639	76138047
chr8	76142669	76143393
chr8	76161088	76162424
chr8	76552500	76552988
chr8	76727728	76729137
chr8	77373921	77375339
chr8	77375606	77376989
chr8	77396373	77397745
chr8	77398178	77399551
chr8	77414066	77415485
chr8	77422316	77424245
chr8	77516900	77518271
chr8	77556882	77558431
chr8	77616806	77618195
chr8	77632719	77634095
chr8	77658079	77659487
chr8	77736130	77738500
chr8	77971882	77973277
chr8	79422701	79424107
chr8	79424366	79427077
chr8	79759854	79761276
chr8	79780304	79781673
chr8	79815459	79816824
chr8	79833384	79834761
chr8	80013407	80014776
chr8	80015436	80016825
chr8	80040255	80043478
chr8	80072594	80074203
chr8	80126471	80126974
chr8	80134846	80136225
chr8	80147370	80148735
chr8	80248646	80250013
chr8	80554218	80555632
chr8	80560940	80562367
chr8	80736542	80737916
chr8	80863968	80865767
chr8	80960850	80962265
chr8	81032354	81034537
chr8	81158052	81159463
chr8	81241102	81242465
chr8	81264986	81266348
chr8	81284308	81285287
chr8	81344189	81346771
chr8	81465562	81466972
chr8	81551647	81553435
chr8	81553527	81554938
chr8	81602935	81604307
chr8	81618743	81620155
chr8	81733070	81734447
chr8	81772782	81773312
chr8	81773315	81774187
chr8	81817790	81820562
chr8	81896075	81897451
chr8	81898410	81899738
chr8	81922517	81925031
chr8	82162865	82164548
chr8	82235017	82237283
chr8	82579096	82580480
chr8	82582202	82583604
chr8	82712998	82713499
chr8	83017234	83018608
chr8	83134229	83135604
chr8	83261897	83264937
chr8	83302938	83304330
chr8	83310846	83313655
chr8	83316466	83317840
chr8	83320979	83322381
chr8	83326744	83328122
chr8	83331604	83332981
chr8	83335213	83337775
chr8	83346768	83349467
chr8	83354014	83355396
chr8	83388351	83389722
chr8	83393061	83394438
chr8	83397477	83398604
chr8	83400365	83401774
chr8	83402830	83404200
chr8	83404675	83406014
chr8	83419242	83420667
chr8	83538526	83540495
chr8	84238392	84239802
chr8	84550478	84551936
chr8	84718641	84720008
chr8	84926147	84928155
chr8	85297252	85299706
chr8	85386562	85388748
chr8	85432085	85433458
chr8	85461372	85462694
chr8	85469046	85470454
chr8	85487583	85488970
chr8	85529551	85530922
chr8	85555877	85558210
chr8	85600361	85600844
chr8	85664595	85665952
chr8	85688545	85690390
chr8	85723895	85725269
chr8	85739506	85740906
chr8	85813541	85814916
chr8	85856686	85858097
chr8	85871661	85873032
chr8	85889691	85890744
chr8	85913081	85914490
chr8	85966871	85968076
chr8	85982591	85983967
chr8	86064602	86065657
chr8	86089953	86091490
chr8	86099518	86101973
chr8	86117229	86118650
chr8	86118689	86120085
chr8	86131368	86133064
chr8	86140023	86141394
chr8	86175546	86177278
chr8	86189508	86191243
chr8	86197647	86199021
chr8	86203418	86204551
chr8	86213032	86214360
chr8	86217198	86219532
chr8	86222597	86224766
chr8	86238614	86239780
chr8	86240184	86240716
chr8	86248184	86249561
chr8	86255644	86256246
chr8	86261588	86262969
chr8	86264189	86266900
chr8	86271943	86272516
chr8	86275049	86275626
chr8	86275849	86276417
chr8	86398368	86399743
chr8	86423287	86425500
chr8	86432415	86433795
chr8	86439260	86440555
chr8	86444185	86445520
chr8	86478893	86480257
chr8	86496178	86497792
chr8	86500073	86501449
chr8	86520023	86523136
chr8	86524898	86526274
chr8	86528448	86530186
chr8	86535833	86537230
chr8	86544673	86546039
chr8	86566765	86568071
chr8	86569210	86569747
chr8	86569779	86570546
chr8	86590026	86591404
chr8	86596686	86598092
chr8	86609291	86610708
chr8	86628964	86630360
chr8	86649181	86650608
chr8	86671226	86673329
chr8	86700888	86702154
chr8	86702980	86704551
chr8	86715578	86716955
chr8	86721519	86722861
chr8	86724434	86725805
chr8	86731714	86734462
chr8	86746134	86747509
chr8	86761242	86762595
chr8	86773952	86775336
chr8	86780340	86782896
chr8	86794640	86795975
chr8	86938553	86940423
chr8	86953026	86954400
chr8	86982092	86983384
chr8	87024766	87026175
chr8	87028366	87029737
chr8	87030231	87031473
chr8	87035206	87036582
chr8	87043027	87044425
chr8	87050987	87052407
chr8	87052622	87053995
chr8	87158488	87159854
chr8	87161863	87163271
chr8	87178726	87181312
chr8	87187041	87188852
chr8	87210141	87212148
chr8	87212221	87213827
chr8	87224666	87226125
chr8	87230296	87231664
chr8	87233141	87234510
chr8	87236556	87237896
chr8	87249112	87250487
chr8	87253632	87255007
chr8	87261133	87262499
chr8	87265878	87267258
chr8	87269883	87271181
chr8	87273185	87274544
chr8	87281150	87282523
chr8	87289383	87290754
chr8	87298711	87299968
chr8	87316912	87318281
chr8	87322277	87323675
chr8	87323872	87325935
chr8	87347015	87348391
chr8	87355480	87357878
chr8	87364831	87366206
chr8	87371125	87372538
chr8	87380256	87381587
chr8	87391136	87392512
chr8	87395311	87396851
chr8	87418123	87419523
chr8	87425123	87426496
chr8	87431873	87433232
chr8	87436523	87437922
chr8	87460352	87462894
chr8	87468962	87471556
chr8	87488944	87489513
chr8	87490144	87491546
chr8	87492603	87494217
chr8	87494741	87495315
chr8	87502743	87504430
chr8	87508846	87510377
chr8	87513791	87515167
chr8	87538610	87540124
chr8	87549477	87551641
chr8	87560107	87561749
chr8	87583705	87586703
chr8	87592175	87593470
chr8	87594945	87596499
chr8	87603995	87606333
chr8	87606460	87607868
chr8	87612490	87613064
chr8	87635591	87636090
chr8	87647344	87648672
chr8	87675120	87676520
chr8	87753729	87755065
chr8	87822822	87825110
chr8	87889514	87890890
chr8	87951297	87951878
chr8	87952619	87953960
chr8	87954694	87955312
chr8	87957037	87958456
chr8	87976853	87977304
chr8	88015818	88017416
chr8	88024628	88026011
chr8	88078414	88080847
chr8	88215209	88216595
chr8	88223936	88225472
chr8	88364018	88366520
chr8	88448718	88450074
chr8	88450334	88451709
chr8	88681838	88683925
chr8	88715333	88717383
chr8	88726238	88727654
chr8	88795630	88797031
chr8	88797374	88798741
chr8	88803554	88804957
chr8	88846276	88847670
chr8	88848293	88849661
chr8	88860130	88861504
chr8	88913597	88914967
chr8	88935407	88936777
chr8	88961442	88963697
chr8	89014127	89015506
chr8	89090800	89091487
chr8	89102155	89103538
chr8	89105506	89106875
chr8	89146891	89148652
chr8	89174488	89176171
chr8	89176373	89177743
chr8	89195808	89197101
chr8	89210793	89213208
chr8	89230098	89231414
chr8	89234038	89235281
chr8	89236758	89239020
chr8	89251429	89252805
chr8	89268844	89271567
chr8	89280562	89281932
chr8	89290630	89293000
chr8	89408119	89410733
chr8	89411084	89412450
chr8	89425187	89426593
chr8	89653820	89655193
chr8	89724044	89725425
chr8	89996013	89998173
chr8	90034778	90036166
chr8	90087108	90088478
chr8	90359333	90359991
chr8	90461490	90462861
chr8	90481481	90482909
chr8	90483728	90485216
chr8	90641951	90643333
chr8	90661074	90662810
chr8	90683730	90684962
chr8	90722412	90724586
chr8	90748695	90750060
chr8	90751360	90752734
chr8	90795603	90796967
chr8	90806223	90807593
chr8	90812258	90813635
chr8	90817403	90818774
chr8	90885297	90887761
chr8	90956488	90956974
chr8	90977666	90979029
chr8	91018868	91020245
chr8	91023433	91024562
chr8	91044542	91046228
chr8	91050822	91052249
chr8	91083852	91085233
chr8	91093808	91095174
chr8	91111113	91111554
chr8	91160322	91161698
chr8	91170537	91171916
chr8	91194725	91196103
chr8	91220217	91222035
chr8	91321944	91322447
chr8	91531467	91532041
chr8	91535792	91536366
chr8	91544899	91545464
chr8	91547929	91551035
chr8	91551779	91553154
chr8	91553392	91553963
chr8	91554297	91554903
chr8	91555344	91555920
chr8	91556449	91557026
chr8	91557167	91558462
chr8	91559852	91560443
chr8	91561254	91562619
chr8	91562842	91564232
chr8	91564369	91565734
chr8	91567172	91569734
chr8	91577944	91578520
chr8	91580899	91581467
chr8	91583113	91583682
chr8	91584343	91584923
chr8	91666198	91668755
chr8	91911584	91912951
chr8	91916591	91919271
chr8	91919786	91921981
chr8	92341826	92342401
chr8	92395602	92397046
chr8	92645072	92645600
chr8	92777455	92778836
chr8	92847910	92849271
chr8	92872446	92873844
chr8	92976787	92979052
chr8	93022844	93024039
chr8	93025995	93027268
chr8	93027279	93028703
chr8	93160660	93162028
chr8	93352031	93353632
chr8	93372988	93374368
chr8	93385124	93386503
chr8	93392772	93394151
chr8	93399912	93401330
chr8	93410467	93412070
chr8	93431237	93432643
chr8	93478741	93480112
chr8	93593257	93595025
chr8	93637994	93639366
chr8	93659688	93661058
chr8	93741081	93742451
chr8	93797209	93799528
chr8	93836715	93838807
chr8	93852995	93854374
chr8	93861730	93863099
chr8	93888668	93890033
chr8	93896220	93897643
chr8	94075388	94076762
chr8	94089505	94090869
chr8	94093688	94095092
chr8	94099473	94100890
chr8	94139354	94140728
chr8	94325846	94327236
chr8	94496666	94497203
chr8	94532570	94533947
chr8	94880313	94882406
chr8	95030684	95031181
chr8	95051962	95052368
chr8	95138488	95138986
chr8	95197594	95199004
chr8	95332176	95332666
chr8	95345850	95346416
chr8	95350524	95352266
chr8	95370802	95371378
chr8	95373940	95374513
chr8	95377402	95377974
chr8	95378545	95380233
chr8	95393292	95393869
chr8	95424588	95425971
chr8	95484239	95485614
chr8	95571440	95573729
chr8	95604216	95605424
chr8	95655473	95656840
chr8	95722006	95723368
chr8	95753811	95755225
chr8	95796357	95797725
chr8	95803925	95805330
chr8	95861398	95862772
chr8	96059897	96061268
chr8	96093329	96094682
chr8	96115469	96116828
chr8	96176842	96177353
chr8	96213107	96214484
chr8	96254175	96255589
chr8	96333258	96335434
chr8	96337748	96339121
chr8	96341330	96342745
chr8	96343245	96344619
chr8	96345428	96346800
chr8	96346978	96348360
chr8	96356885	96358265
chr8	96358820	96360188
chr8	96364573	96365987
chr8	96374105	96375511
chr8	96378588	96381202
chr8	96385274	96387289
chr8	96390028	96391400
chr8	96400011	96401380
chr8	96404691	96406031
chr8	96411848	96413213
chr8	96417041	96418419
chr8	96421803	96423211
chr8	96431509	96432916
chr8	96441684	96443060
chr8	96447211	96448580
chr8	96452491	96453849
chr8	96456054	96457433
chr8	96463741	96467656
chr8	96469261	96470665
chr8	96535539	96538212
chr8	96543841	96544344
chr8	96560396	96562574
chr8	96621942	96624429
chr8	96642102	96643474
chr8	96644880	96646248
chr8	96660407	96661813
chr8	96675799	96677414
chr8	96695476	96697207
chr8	96702291	96703915
chr8	96706326	96707700
chr8	96713141	96714516
chr8	96727991	96729370
chr8	96732840	96734203
chr8	96737419	96739202
chr8	96750454	96751834
chr8	96785676	96787053
chr8	96790124	96791526
chr8	96791835	96793205
chr8	96793429	96794799
chr8	96813763	96815173
chr8	96819423	96820687
chr8	96847503	96848872
chr8	96852401	96853779
chr8	96886348	96887713
chr8	96893995	96895366
chr8	96909365	96911099
chr8	96959299	96960693
chr8	96995955	96997322
chr8	97015898	97016472
chr8	97028246	97029610
chr8	97029943	97030515
chr8	97056221	97057640
chr8	97057746	97058316
chr8	97061091	97061673
chr8	97063445	97064013
chr8	97064640	97065215
chr8	97066596	97067163
chr8	97069195	97069763
chr8	97074911	97076286
chr8	97125141	97127325
chr8	97189802	97191977
chr8	97196642	97198006
chr8	97200897	97201475
chr8	97201782	97203149
chr8	97205857	97207233
chr8	97215557	97216922
chr8	97219278	97221747
chr8	97226132	97227427
chr8	97228262	97228821
chr8	97230847	97232265
chr8	97233697	97234263
chr8	97268875	97270250
chr8	97295372	97298089
chr8	97316437	97317812
chr8	97324044	97325473
chr8	97333649	97335020
chr8	97361615	97363942
chr8	97380642	97382214
chr8	97400512	97401897
chr8	97412241	97412813
chr8	97416843	97417419
chr8	97419441	97420012
chr8	97423093	97423671
chr8	97424501	97425098
chr8	97428533	97429910
chr8	97432498	97433066
chr8	97438693	97439267
chr8	97442301	97443662
chr8	97446091	97446666
chr8	97446885	97448263
chr8	97468540	97469136
chr8	97470342	97470911
chr8	97473550	97474153
chr8	97474240	97474818
chr8	97478092	97478667
chr8	97490172	97491490
chr8	97500304	97501685
chr8	97507594	97509565
chr8	97510414	97511790
chr8	97516111	97517508
chr8	97540886	97542264
chr8	97578299	97579682
chr8	97604401	97605784
chr8	97637612	97638781
chr8	97666055	97668149
chr8	97749870	97751260
chr8	97830825	97832169
chr8	97834949	97836197
chr8	97855292	97857563
chr8	97875527	97876907
chr8	97944310	97945718
chr8	97950317	97951692
chr8	97953290	97954526
chr8	97959060	97960371
chr8	98011927	98014416
chr8	98057341	98058761
chr8	98099511	98100763
chr8	98110451	98112604
chr8	98113026	98114422
chr8	98130730	98131865
chr8	98156755	98158159
chr8	98179394	98180324
chr8	98201599	98202977
chr8	98208094	98209464
chr8	98218114	98219525
chr8	98226234	98228491
chr8	98231804	98233201
chr8	98239114	98240516
chr8	98277494	98278818
chr8	98330019	98333056
chr8	98338063	98338597
chr8	98377686	98379105
chr8	98410808	98412182
chr8	98412624	98413934
chr8	101406208	101406737
chr8	101535080	101536452
chr8	101850745	101852163
chr8	101939005	101942058
chr8	102056558	102057942
chr8	104303397	104304814
chr8	104326271	104328167
chr8	105076578	105078789
chr8	105157791	105159161
chr8	105168156	105169521
chr8	105217283	105218660
chr8	105222624	105224034
chr8	105239597	105240952
chr8	105249877	105251252
chr8	105262306	105263680
chr8	105308117	105310681
chr8	105610441	105611859
chr8	105862193	105863564
chr8	105871732	105873100
chr8	105921316	105922731
chr8	105963394	105964739
chr8	106106263	106107656
chr8	106126988	106128406
chr8	106463989	106465388
chr8	106546703	106548126
chr8	106550498	106551629
chr8	106560839	106562218
chr8	106565918	106566923
chr8	106571703	106573113
chr8	106573213	106574589
chr8	106624823	106626432
chr8	106634069	106635444
chr8	106651025	106652384
chr8	106664420	106664921
chr8	106693491	106695107
chr8	106772751	106775474
chr8	106817370	106818796
chr8	106834345	106835755
chr8	106845425	106846786
chr8	106863785	106865699
chr8	106918797	106921442
chr8	106935102	106936483
chr8	106959187	106960562
chr8	106966142	106968607
chr8	107034077	107035455
chr8	107057664	107060201
chr8	107064002	107065576
chr8	107114666	107116196
chr8	107148591	107149987
chr8	107155515	107156908
chr8	107165926	107167300
chr8	107257204	107258568
chr8	107318478	107319783
chr8	107354834	107356244
chr8	107370267	107371647
chr8	107390613	107392025
chr8	107449459	107450858
chr8	107470546	107471920
chr8	107485064	107486288
chr8	107524046	107525307
chr8	107571790	107573193
chr8	107606965	107608338
chr8	107654993	107656355
chr8	107693563	107695614
chr8	107748384	107749761
chr8	107778104	107780719
chr8	107787844	107790093
chr8	107792409	107794383
chr8	107799639	107801011
chr8	107813724	107815094
chr8	107820288	107822264
chr8	107828798	107831133
chr8	107832653	107834022
chr8	107849554	107851849
chr8	107871454	107873589
chr8	107898574	107899938
chr8	107918044	107918622
chr8	107930199	107930778
chr8	107936814	107938893
chr8	107950834	107952114
chr8	107956344	107956934
chr8	107964043	107964617
chr8	107969542	107970114
chr8	107975595	107976167
chr8	107981156	107981731
chr8	107982140	107982708
chr8	107984741	107985316
chr8	107987790	107988359
chr8	107989951	107991358
chr8	107992576	107993961
chr8	107995291	107996989
chr8	107998010	107999380
chr8	108004740	108005316
chr8	108007491	108008067
chr8	108020141	108022209
chr8	108027872	108029243
chr8	108041944	108043307
chr8	108068622	108069995
chr8	108090235	108091609
chr8	108092502	108093539
chr8	108104036	108105448
chr8	108128421	108130872
chr8	108135251	108136508
chr8	108138661	108140362
chr8	108146041	108147414
chr8	108159131	108161859
chr8	108214098	108215469
chr8	108217647	108219020
chr8	108224347	108226664
chr8	108231497	108233741
chr8	108251306	108252674
chr8	108282838	108284184
chr8	108289858	108290300
chr8	108350948	108352952
chr8	108376200	108377597
chr8	108378170	108379707
chr8	108383828	108385235
chr8	108397908	108399281
chr8	108404140	108405520
chr8	108416770	108418342
chr8	108423665	108425245
chr8	108446440	108447784
chr8	108448730	108450014
chr8	108458055	108459465
chr8	108460565	108461930
chr8	108462710	108463968
chr8	108466455	108468974
chr8	108474110	108475477
chr8	108475890	108477303
chr8	108489940	108491694
chr8	108503615	108504988
chr8	108514745	108515315
chr8	108520614	108521906
chr8	108534090	108534697
chr8	108534705	108537076
chr8	108575415	108576788
chr8	108582444	108584381
chr8	108658592	108659969
chr8	108661167	108662554
chr8	108673594	108674963
chr8	108691824	108693497
chr8	108733963	108736540
chr8	108773558	108774934
chr8	108794502	108795877
chr8	108805747	108807120
chr8	108809380	108810581
chr8	108812988	108814178
chr8	108824096	108825372
chr8	108833056	108835575
chr8	108837051	108838436
chr8	108839551	108840931
chr8	108860091	108861464
chr8	108862181	108863559
chr8	108938545	108939914
chr8	109034041	109035409
chr8	109110351	109111577
chr8	109124992	109125571
chr8	109126567	109127965
chr8	109140991	109141619
chr8	109143296	109143867
chr8	109149900	109150468
chr8	109155995	109156573
chr8	109159345	109159922
chr8	109206261	109207664
chr8	109284682	109286045
chr8	109298333	109299745
chr8	109362537	109363916
chr8	109393446	109394809
chr8	109415953	109416527
chr8	109416698	109419215
chr8	109429853	109431223
chr8	109452946	109454308
chr8	109456099	109456671
chr8	109458941	109460482
chr8	109460744	109461316
chr8	109468105	109469346
chr8	109554518	109556054
chr8	109571613	109573945
chr8	109579752	109582346
chr8	109589877	109591085
chr8	109619394	109622153
chr8	109645941	109647348
chr8	109652928	109654319
chr8	109657180	109658506
chr8	109673853	109675341
chr8	109710273	109712241
chr8	109729346	109730716
chr8	109816666	109818217
chr8	109927397	109928834
chr8	109949238	109950636
chr8	109959593	109961526
chr8	110074437	110075817
chr8	110111489	110114073
chr8	110915299	110915692
chr8	111108921	111110234
chr8	111135698	111137069
chr8	111215037	111216308
chr8	111237723	111240087
chr8	111343141	111343619
chr8	111434141	111435365
chr8	111460050	111461448
chr8	111772705	111774115
chr8	111865102	111866513
chr8	111875960	111877743
chr8	111886105	111887475
chr8	111942040	111943446
chr8	112017224	112018598
chr8	112065569	112067951
chr8	112088639	112091180
chr8	112103368	112104784
chr8	112118719	112119208
chr8	112132865	112134241
chr8	112137712	112139000
chr8	112152458	112153850
chr8	112216334	112218861
chr8	112228738	112230624
chr8	112261939	112263113
chr8	112301836	112303368
chr8	112362503	112363878
chr8	112389098	112390476
chr8	112391578	112393197
chr8	112475914	112477324
chr8	112486409	112487822
chr8	112513626	112514994
chr8	112558261	112559649
chr8	112563524	112564934
chr8	112602756	112604328
chr8	112692403	112693805
chr8	112741158	112742521
chr8	112790177	112791544
chr8	113026558	113027981
chr8	113043578	113044056
chr8	113141831	113143208
chr8	113188120	113189507
chr8	113210831	113212239
chr8	113218570	113219937
chr8	113226481	113227861
chr8	113239225	113240603
chr8	113244676	113245897
chr8	113278556	113279936
chr8	113283895	113285267
chr8	113330118	113331484
chr8	113332210	113333577
chr8	113362803	113364197
chr8	113370218	113372389
chr8	113425842	113426450
chr8	113426732	113427920
chr8	113442741	113444430
chr8	113444961	113445519
chr8	113449344	113449944
chr8	113450641	113451216
chr8	113455259	113455825
chr8	113462214	113463570
chr8	113465144	113465728
chr8	113466494	113467069
chr8	113473489	113474900
chr8	113479499	113480072
chr8	113480542	113481120
chr8	113488457	113489992
chr8	113493542	113494117
chr8	113494542	113495111
chr8	113520896	113522257
chr8	113522461	113523279
chr8	113540721	113542134
chr8	113551132	113553372
chr8	113556068	113558530
chr8	113579532	113581265
chr8	113598957	113600330
chr8	113605911	113607288
chr8	113617561	113619367
chr8	113669130	113671067
chr8	113709047	113710437
chr8	113782258	113784807
chr8	113822103	113822590
chr8	113823029	113823646
chr8	113824603	113825634
chr8	113827298	113828291
chr8	113828513	113829761
chr8	113861798	113863269
chr8	113877127	113878495
chr8	113879572	113880952
chr8	113884892	113885461
chr8	113888876	113890246
chr8	113890846	113891422
chr8	113895586	113896990
chr8	113898196	113900227
chr8	113900882	113903260
chr8	113914180	113915431
chr8	113916710	113919424
chr8	113973400	113974780
chr8	114006922	114008269
chr8	114014562	114015775
chr8	114046300	114047729
chr8	114059830	114062965
chr8	114073281	114074681
chr8	114076325	114077326
chr8	114085185	114086559
chr8	114091420	114092710
chr8	114093614	114094893
chr8	114096155	114098000
chr8	114115604	114116937
chr8	114118277	114119644
chr8	114145364	114146765
chr8	114147707	114149085
chr8	114149622	114150980
chr8	114153467	114155916
chr8	114166679	114168332
chr8	114213866	114216626
chr8	114240592	114241965
chr8	114243367	114244540
chr8	114247909	114249277
chr8	114250092	114251472
chr8	114256327	114257704
chr8	114265957	114267329
chr8	114268039	114270569
chr8	114378510	114379917
chr8	114399550	114400120
chr8	114400880	114402208
chr8	114411993	114412561
chr8	114413940	114414516
chr8	114422345	114422915
chr8	114433745	114434319
chr8	114434393	114436128
chr8	114436653	114437216
chr8	114447140	114447667
chr8	114457985	114459403
chr8	114463896	114465311
chr8	114516500	114517896
chr8	114534552	114536968
chr8	114862028	114862844
chr8	115093232	115094633
chr8	115112354	115113760
chr8	115151822	115153190
chr8	115342686	115343130
chr8	115590452	115591865
chr8	116040471	116041842
chr8	116158781	116160395
chr8	116166402	116167796
chr8	116373031	116374442
chr8	116554038	116554551
chr8	116656995	116658351
chr8	116728840	116730204
chr8	116875678	116877074
chr8	116941238	116942605
chr8	116960631	116961044
chr8	116962844	116964234
chr8	116976414	116977350
chr8	117434297	117435614
chr8	117682076	117683504
chr8	118223395	118224813
chr8	118228975	118230390
chr8	118230480	118232500
chr8	118587390	118587886
chr8	119028215	119029585
chr8	119142763	119144141
chr8	119144698	119146075
chr8	119176594	119177718
chr8	119180565	119181986
chr8	119256293	119258609
chr8	119325237	119326976
chr8	119444781	119446865
chr8	119466592	119468271
chr8	119503137	119504508
chr8	119517777	119518782
chr8	119606650	119607514
chr8	119619054	119620471
chr8	119681327	119682704
chr8	119780220	119781867
chr8	119801996	119803359
chr8	119845249	119846661
chr8	119850857	119852193
chr8	119872364	119873777
chr8	119878554	119879928
chr8	119895171	119896545
chr8	119902336	119903748
chr8	119918793	119920161
chr8	119926651	119928060
chr8	119946198	119947535
chr8	119974104	119975401
chr8	119976214	119977583
chr8	119982458	119983827
chr8	119993480	119994874
chr8	120021523	120022852
chr8	120066106	120067521
chr8	120195717	120197038
chr8	120225137	120226551
chr8	120263770	120264257
chr8	120302353	120303723
chr8	120325014	120327496
chr8	120692464	120693473
chr8	120806946	120808355
chr8	120998801	120999297
chr8	121276858	121278237
chr8	121370973	121371411
chr8	121544682	121546053
chr8	121618980	121619465
chr8	121636033	121637442
chr8	121673969	121675346
chr8	121867781	121869098
chr8	121917797	121919490
chr8	121943093	121943670
chr8	121944143	121944713
chr8	121945709	121947082
chr8	121947399	121947978
chr8	121948444	121950180
chr8	121951393	121951968
chr8	121952654	121953235
chr8	121954643	121955216
chr8	121960354	121961731
chr8	121964343	121964916
chr8	121969908	121971323
chr8	121971543	121972123
chr8	121972389	121973766
chr8	121980449	121981028
chr8	121984444	121985020
chr8	121989149	121989715
chr8	122025900	122027286
chr8	122081870	122084325
chr8	122098431	122100792
chr8	122129433	122130731
chr8	122136028	122137294
chr8	122159872	122161236
chr8	122184746	122186125
chr8	122186636	122188022
chr8	122189520	122190927
chr8	122194106	122195458
chr8	122198772	122200190
chr8	122223207	122224575
chr8	122302609	122303993
chr8	122322282	122323694
chr8	122329693	122330160
chr8	122335058	122336348
chr8	122340218	122341635
chr8	122348364	122349774
chr8	122364777	122366003
chr8	122385507	122386866
chr8	122434049	122435548
chr8	122496451	122497023
chr8	122502851	122503418
chr8	122512001	122512578
chr8	122515671	122517037
chr8	122517991	122518566
chr8	122526196	122526774
chr8	122528246	122528819
chr8	122530451	122531022
chr8	122536041	122536613
chr8	122537657	122538214
chr8	122542246	122542820
chr8	122543747	122544331
chr8	122554751	122555316
chr8	122558141	122558715
chr8	122560702	122561312
chr8	122562442	122563023
chr8	122564642	122565222
chr8	122569912	122571315
chr8	122596490	122597065
chr8	122624670	122627050
chr8	122627541	122628919
chr8	122636941	122638752
chr8	122642744	122644164
chr8	122666952	122669539
chr8	122701661	122703036
chr8	122710997	122711496
chr8	122714257	122715661
chr8	122752423	122753793
chr8	122800175	122801555
chr8	122812025	122813403
chr8	122815965	122817339
chr8	122824065	122825439
chr8	122827065	122828423
chr8	122830810	122832189
chr8	122846164	122847594
chr8	122858767	122860133
chr8	122884918	122886282
chr8	122906448	122907816
chr8	122936508	122937883
chr8	122940264	122941643
chr8	122950189	122951567
chr8	122961231	122962612
chr8	122972552	122973916
chr8	122997785	122999122
chr8	123008125	123009504
chr8	123011128	123013454
chr8	123028493	123029894
chr8	123044876	123046283
chr8	123059048	123060548
chr8	123060608	123063315
chr8	123072734	123074086
chr8	123074633	123076007
chr8	123077264	123077765
chr8	123079713	123081117
chr8	123086928	123088340
chr8	123094144	123094718
chr8	123096554	123097134
chr8	123097598	123098167
chr8	123099848	123100417
chr8	123101448	123102021
chr8	123112353	123112909
chr8	123113273	123114519
chr8	123115944	123116510
chr8	123117053	123117629
chr8	123122243	123122818
chr8	123126349	123126914
chr8	123130090	123130697
chr8	123142930	123144125
chr8	123155005	123156404
chr8	123158579	123159945
chr8	123167859	123169254
chr8	123180170	123181543
chr8	123187815	123189194
chr8	123191483	123193534
chr8	123209158	123210499
chr8	123220580	123221988
chr8	123223305	123224476
chr8	123259574	123260931
chr8	123266665	123268025
chr8	123606746	123608979
chr8	123631400	123633951
chr8	123639366	123640733
chr8	123650868	123652312
chr8	123710115	123710613
chr8	123727009	123728379
chr8	123820145	123821573
chr8	123900003	123901414
chr8	123926386	123927758
chr8	123944817	123946215
chr8	123990432	123991073
chr8	124001390	124002764
chr8	124066150	124067516
chr8	124067586	124068960
chr8	124078546	124079919
chr8	124086507	124087834
chr8	124089052	124089627
chr8	124090292	124090858
chr8	124092092	124092666
chr8	124094342	124094913
chr8	124097047	124097614
chr8	124098692	124099265
chr8	124100417	124100976
chr8	124101547	124104538
chr8	124108540	124110260
chr8	124113317	124114983
chr8	124115292	124115860
chr8	124116602	124117170
chr8	124117523	124118881
chr8	124142562	124143969
chr8	124146699	124148013
chr8	124148357	124149638
chr8	124175268	124177924
chr8	124192370	124193744
chr8	124196967	124198366
chr8	124211059	124212234
chr8	124253749	124255429
chr8	124295105	124296483
chr8	124309591	124310968
chr8	124315776	124317138
chr8	124335501	124336738
chr8	124353024	124354994
chr8	124355608	124356945
chr8	124398708	124400121
chr8	124415883	124417254
chr8	124422058	124423431
chr8	124431023	124433272
chr8	124435823	124437195
chr8	124438368	124439746
chr8	124441388	124441799
chr8	124445158	124446526
chr8	124446738	124448110
chr8	124469108	124470504
chr8	124473681	124475061
chr8	124491556	124492927
chr8	124494986	124496197
chr8	124501221	124502589
chr8	124530420	124532509
chr8	124534385	124535760
chr8	124537770	124539865
chr8	124541885	124543260
chr8	124543950	124545323
chr8	124608278	124609658
chr8	124747832	124749202
chr8	124805335	124806710
chr8	124807379	124808782
chr8	124818614	124821137
chr8	124838545	124839914
chr8	124847954	124849323
chr8	124854135	124855503
chr8	124866535	124869070
chr8	124871180	124872342
chr8	124878960	124880336
chr8	124884952	124887021
chr8	124899933	124901182
chr8	124945277	124946611
chr8	124955993	124958506
chr8	124966845	124968869
chr8	124975518	124976924
chr8	124984885	124986294
chr8	124990190	124991576
chr8	124999125	125001654
chr8	125040525	125041931
chr8	125074144	125076575
chr8	125079809	125081186
chr8	125088244	125089620
chr8	125090961	125092607
chr8	125101103	125102476
chr8	125134293	125137105
chr8	125139594	125140167
chr8	125141944	125142528
chr8	125143693	125144274
chr8	125146569	125148565
chr8	125150653	125151215
chr8	125153252	125153817
chr8	125154347	125154922
chr8	125160544	125161111
chr8	125164147	125164720
chr8	125175150	125175720
chr8	125176940	125177515
chr8	125178645	125179246
chr8	125182695	125183274
chr8	125185350	125185920
chr8	125188410	125191364
chr8	125194490	125195067
chr8	125196210	125196807
chr8	125199440	125200017
chr8	125200675	125202085
chr8	125202365	125203791
chr8	125205350	125205919
chr8	125210790	125211367
chr8	125215390	125215962
chr8	125217690	125218262
chr8	125222845	125224915
chr8	125229810	125230372
chr8	125233240	125233813
chr8	125236090	125236659
chr8	125240195	125240759
chr8	125244040	125244617
chr8	125275442	125276820
chr8	125298706	125300075
chr8	125371607	125372939
chr8	125384396	125384967
chr8	125424278	125425653
chr8	125429518	125430931
chr8	125452017	125453386
chr8	125455493	125456874
chr8	125461088	125462453
chr8	125466157	125467544
chr8	125475348	125476722
chr8	125480267	125481676
chr8	125542108	125543361
chr8	125549558	125550689
chr8	125565773	125567868
chr8	125588524	125590111
chr8	125602299	125602827
chr8	125607212	125608570
chr8	125621114	125622482
chr8	125625539	125627621
chr8	125628216	125629574
chr8	125640565	125641942
chr8	125653304	125654686
chr8	125670260	125671651
chr8	125682475	125683902
chr8	125709425	125710803
chr8	125736051	125738390
chr8	125747849	125749423
chr8	125752089	125753473
chr8	125758284	125759814
chr8	125760409	125761703
chr8	125777434	125779765
chr8	125780154	125781525
chr8	125842777	125844116
chr8	125855544	125857269
chr8	125857629	125858994
chr8	125896904	125898563
chr8	125928298	125928863
chr8	125930279	125931684
chr8	125934249	125937150
chr8	125937344	125937911
chr8	125938844	125939343
chr8	125940604	125941171
chr8	125944044	125944616
chr8	125946602	125947136
chr8	125966346	125967844
chr8	126001058	126002631
chr8	126038355	126041018
chr8	126042090	126043414
chr8	126157475	126158850
chr8	126167340	126167919
chr8	126177045	126179091
chr8	126179292	126179857
chr8	126196752	126197331
chr8	126199442	126200014
chr8	126206043	126206622
chr8	126239265	126240639
chr8	126243929	126245292
chr8	126248469	126249881
chr8	126252869	126254245
chr8	126257154	126258529
chr8	126263556	126264970
chr8	126291549	126292926
chr8	126300493	126301867
chr8	126310024	126312358
chr8	126328814	126330777
chr8	126337084	126338452
chr8	126340171	126341558
chr8	126344156	126345578
chr8	126353486	126354853
chr8	126363866	126366072
chr8	126370081	126371486
chr8	126383002	126384374
chr8	126384442	126385445
chr8	126387582	126388917
chr8	126397733	126398900
chr8	126401806	126403108
chr8	126403319	126404727
chr8	126407874	126409280
chr8	126415535	126416915
chr8	126418967	126420371
chr8	126473455	126474785
chr8	126506430	126508595
chr8	126544513	126548094
chr8	126754332	126756542
chr8	126780395	126781768
chr8	126799013	126800380
chr8	126801632	126803012
chr8	126815852	126817219
chr8	126817832	126819244
chr8	126854253	126855619
chr8	126894389	126895769
chr8	126898868	126900230
chr8	126912514	126913923
chr8	126918988	126920360
chr8	126922489	126923890
chr8	126928274	126929687
chr8	126937029	126938435
chr8	126941506	126942877
chr8	126956973	126959528
chr8	126972524	126973930
chr8	126979048	126980176
chr8	126986372	126987745
chr8	126988258	126989654
chr8	126999838	127001217
chr8	127012998	127014938
chr8	127017812	127020086
chr8	127031620	127033021
chr8	127040465	127041840
chr8	127043960	127045338
chr8	127054088	127055503
chr8	127068258	127069665
chr8	127069998	127071367
chr8	127074605	127075980
chr8	127079563	127080976
chr8	127092730	127095275
chr8	127099306	127100720
chr8	127109626	127111040
chr8	127145033	127146450
chr8	127151331	127152668
chr8	127154676	127156419
chr8	127156596	127157994
chr8	127167038	127168451
chr8	127186216	127188852
chr8	127245339	127247554
chr8	127276001	127277377
chr8	127315927	127317640
chr8	127386100	127388492
chr8	127420744	127423280
chr8	127470008	127470460
chr8	127471739	127474837
chr8	127535934	127537583
chr8	127547462	127548687
chr8	127550244	127551577
chr8	127577386	127579001
chr8	127590931	127592339
chr8	127607331	127608742
chr8	127722465	127723869
chr8	127777835	127779234
chr8	127816557	127817930
chr8	128016680	128018288
chr8	128036999	128038369
chr8	128040519	128041895
chr8	128051775	128053167
chr8	128081819	128083216
chr8	128092534	128094834
chr8	128107837	128109255
chr8	128123723	128125097
chr8	128193010	128194384
chr8	128257181	128258795
chr8	128331943	128333339
chr8	128346035	128347443
chr8	128396465	128397832
chr8	128412971	128414348
chr8	128421333	128423876
chr8	128424361	128425617
chr8	128433641	128435015
chr8	128483046	128484403
chr8	128508162	128509543
chr8	128518303	128520218
chr8	128521177	128521784
chr8	128534468	128535883
chr8	128596450	128597815
chr8	128627959	128629292
chr8	128649469	128649918
chr8	128654716	128655218
chr8	128662986	128664396
chr8	128788115	128789509
chr8	128821781	128823502
chr8	128850511	128851899
chr8	128900455	128900873
chr8	128928012	128929416
chr8	128945697	128947292
chr8	128953934	128955304
chr8	128997958	129000673
chr8	129021040	129022417
chr8	129040285	129041645
chr8	129047900	129049094
chr8	129050130	129051539
chr8	129060125	129061512
chr8	129065243	129066616
chr8	129090319	129091638
chr8	129107668	129109074
chr8	129113663	129115036
chr8	129117633	129119625
chr8	129126378	129127752
chr8	129161592	129162969
chr8	129189096	129190346
chr8	129217681	129219046
chr8	129259603	129260972
chr8	129276123	129277490
chr8	129281648	129282770
chr8	129328945	129330321
chr8	129348338	129349390
chr8	129350063	129351438
chr8	129356419	129357814
chr8	129363028	129364397
chr8	129365426	129365917
chr8	129369206	129370510
chr8	129373108	129374473
chr8	129375803	129377171
chr8	129395134	129396503
chr8	129407769	129409145
chr8	129468729	129471526
chr8	129495274	129496656
chr8	129499618	129501024
chr8	129587253	129588939
chr8	129648112	129649492
chr8	129718378	129719751
chr8	129738293	129739670
chr8	129822809	129824227
chr8	129858035	129859409
chr8	130058661	130060088
chr8	130220788	130221316
chr8	130298752	130300182
chr8	130554026	130555399
chr8	130802428	130803799
chr8	130820296	130821677
chr8	130882279	130884104
chr8	130897037	130898400
chr8	130905620	130906991
chr8	130960201	130961569
chr8	131177907	131179303
chr8	131195509	131196916
chr8	131203532	131204862
chr8	131208684	131210234
chr8	131247520	131248894
chr8	131589682	131591750
chr8_random	163300	164682
chr8_random	263936	265259
chr8_random	286591	287988
chr8_random	306671	308048
chr8_random	316986	318359
chr8_random	333148	334555
chr8_random	601809	603104
chr8_random	718088	719010
chr8_random	719053	719428
chr9	3039085	3040410
chr9	3200109	3201501
chr9	3202059	3202508
chr9	3258604	3259096
chr9	3334538	3336271
chr9	3403467	3404757
chr9	3531689	3533607
chr9	4309035	4311167
chr9	4375445	4376823
chr9	4382935	4384230
chr9	4795279	4796564
chr9	4796599	4797921
chr9	5297829	5299205
chr9	5308152	5309480
chr9	5344776	5346135
chr9	6167659	6170411
chr9	6266852	6268219
chr9	7177357	7178732
chr9	7183617	7185268
chr9	7221553	7222006
chr9	7271804	7273176
chr9	7346663	7348039
chr9	7388329	7389733
chr9	7445117	7446491
chr9	7463430	7464806
chr9	7501631	7503055
chr9	7557726	7559086
chr9	7570750	7572125
chr9	7627532	7628917
chr9	7691407	7692812
chr9	7763377	7764958
chr9	7767262	7768633
chr9	7783684	7785062
chr9	7829692	7830198
chr9	7834193	7834770
chr9	7835567	7838462
chr9	7872346	7874866
chr9	7933962	7935379
chr9	7950039	7951403
chr9	7956184	7957560
chr9	7960087	7961489
chr9	7979242	7980622
chr9	8002942	8006308
chr9	8041855	8044512
chr9	8133596	8136008
chr9	8221397	8222587
chr9	8246079	8247455
chr9	8330072	8331449
chr9	8543432	8544812
chr9	8741283	8742655
chr9	8899130	8900493
chr9	8900953	8902326
chr9	8910138	8911510
chr9	8927359	8928759
chr9	9101133	9103586
chr9	9215109	9215597
chr9	9235580	9236966
chr9	9238265	9240719
chr9	9254623	9255870
chr9	9818786	9820160
chr9	9893720	9895124
chr9	10350485	10351861
chr9	10903836	10906467
chr9	13106152	13106682
chr9	13107087	13107563
chr9	13217548	13218003
chr9	13227906	13229283
chr9	13233871	13235282
chr9	13257435	13258823
chr9	13268989	13270357
chr9	13272310	13274697
chr9	13387070	13388439
chr9	13390904	13392280
chr9	13411949	13413325
chr9	13423724	13425134
chr9	13466208	13467605
chr9	13473245	13473699
chr9	13552741	13554310
chr9	13569806	13571178
chr9	13571700	13573106
chr9	13580922	13582203
chr9	13631461	13633241
chr9	13699594	13700984
chr9	13702754	13704179
chr9	13862864	13864267
chr9	13879198	13880608
chr9	13894198	13895567
chr9	13968732	13970102
chr9	13977660	13979023
chr9	14048672	14050047
chr9	14051639	14053045
chr9	14065299	14065869
chr9	14079040	14081677
chr9	14093259	14094637
chr9	14107508	14108074
chr9	14108893	14109514
chr9	14169829	14171165
chr9	14184964	14187342
chr9	14193028	14195411
chr9	14304356	14306614
chr9	14418307	14419666
chr9	14419737	14421133
chr9	14445412	14446798
chr9	14545477	14546859
chr9	14556858	14558264
chr9	14575764	14577151
chr9	14587709	14589931
chr9	14663996	14665377
chr9	14708696	14710069
chr9	14712118	14713369
chr9	14758295	14759589
chr9	14784102	14785514
chr9	14786312	14787680
chr9	14801000	14802365
chr9	14850215	14851586
chr9	14916851	14918225
chr9	14968521	14969015
chr9	15042779	15044206
chr9	15083482	15085973
chr9	15105522	15107733
chr9	15109947	15112575
chr9	15116352	15117725
chr9	15131077	15132489
chr9	15161757	15163794
chr9	15294967	15295456
chr9	15309280	15310619
chr9	15311647	15313017
chr9	15423590	15425014
chr9	15433138	15434074
chr9	15513502	15515280
chr9	15679297	15680678
chr9	15800353	15800839
chr9	15807708	15809101
chr9	15832451	15833820
chr9	15915025	15916432
chr9	15917500	15920059
chr9	16006049	16007418
chr9	16018742	16021311
chr9	16085900	16088036
chr9	16103164	16103852
chr9	16109853	16111221
chr9	16182971	16184344
chr9	16305670	16307083
chr9	16703406	16704027
chr9	17792010	17792492
chr9	18096006	18097495
chr9	18190672	18192037
chr9	18208243	18209323
chr9	18234349	18235045
chr9	18235081	18235773
chr9	18278297	18279700
chr9	18282139	18283555
chr9	18560534	18561743
chr9	18621035	18622430
chr9	18660371	18661786
chr9	18679083	18680458
chr9	18748393	18749774
chr9	18791739	18793116
chr9	18838862	18840234
chr9	18924695	18926073
chr9	18940667	18942067
chr9	19054204	19055583
chr9	19142197	19143603
chr9	19166090	19167449
chr9	19180617	19182030
chr9	19244651	19246030
chr9	19282982	19284412
chr9	19300484	19301892
chr9	19342674	19344047
chr9	19372119	19373495
chr9	19388244	19389655
chr9	19426029	19427239
chr9	19463415	19464814
chr9	19516723	19517977
chr9	19584024	19585396
chr9	19612184	19613476
chr9	19654483	19655859
chr9	19689061	19690459
chr9	19720970	19722337
chr9	19832775	19834150
chr9	19860195	19861566
chr9	19902361	19903788
chr9	19932854	19934262
chr9	19976432	19977681
chr9	20015953	20017368
chr9	20040908	20042310
chr9	20086093	20087517
chr9	20103946	20105359
chr9	20140833	20142077
chr9	20188102	20188672
chr9	20189757	20191312
chr9	20233201	20233689
chr9	20263686	20266305
chr9	20296390	20298683
chr9	20325305	20327575
chr9	20348614	20350042
chr9	20385216	20386460
chr9	20411210	20412654
chr9	20447057	20450917
chr9	20455867	20457237
chr9	20468107	20469484
chr9	20481447	20482826
chr9	20484242	20485613
chr9	20488715	20490936
chr9	20496473	20499141
chr9	20500485	20501861
chr9	20508300	20509671
chr9	20517245	20518608
chr9	20531532	20532902
chr9	20532965	20534344
chr9	20591631	20592129
chr9	20620034	20621161
chr9	20622490	20623622
chr9	20672376	20674068
chr9	20682390	20683760
chr9	20684458	20685540
chr9	20692023	20693300
chr9	20703326	20704581
chr9	20718911	20720279
chr9	20757361	20759046
chr9	20764626	20765991
chr9	20776381	20777741
chr9	20781533	20782940
chr9	20806479	20808210
chr9	20819695	20820915
chr9	20832304	20832872
chr9	20833109	20834481
chr9	20835584	20838448
chr9	20839604	20840182
chr9	20840669	20842245
chr9	20844819	20846240
chr9	20867089	20868457
chr9	20871829	20873200
chr9	20877444	20879667
chr9	20880328	20881700
chr9	20896818	20898153
chr9	20901587	20902955
chr9	20909392	20910764
chr9	20914314	20915691
chr9	20936217	20937430
chr9	20955105	20955703
chr9	20969448	20971259
chr9	20978953	20980274
chr9	21000448	21002061
chr9	21042672	21044045
chr9	21044067	21045445
chr9	21048657	21050028
chr9	21052016	21054576
chr9	21069030	21070392
chr9	21092705	21094080
chr9	21095947	21097065
chr9	21117077	21118453
chr9	21124459	21126067
chr9	21141569	21142964
chr9	21171625	21173620
chr9	21215575	21217789
chr9	21228652	21230016
chr9	21232965	21234311
chr9	21243012	21244384
chr9	21254020	21255398
chr9	21255640	21256992
chr9	21258973	21260344
chr9	21266993	21268399
chr9	21301299	21302686
chr9	21313649	21314211
chr9	21314924	21316204
chr9	21329921	21331286
chr9	21349554	21350002
chr9	21350639	21352282
chr9	21352741	21353319
chr9	21361741	21362341
chr9	21362351	21362919
chr9	21396461	21398988
chr9	21413072	21414301
chr9	21419592	21421518
chr9	21437406	21438774
chr9	21489768	21491183
chr9	21504853	21506228
chr9	21527319	21528934
chr9	21565031	21566160
chr9	21600228	21601597
chr9	21602448	21604701
chr9	21614734	21616167
chr9	21639247	21640626
chr9	21650372	21651787
chr9	21657372	21658789
chr9	21670352	21671686
chr9	21721765	21724180
chr9	21731204	21733667
chr9	21740745	21743431
chr9	21752529	21753907
chr9	21757379	21758764
chr9	21759495	21761004
chr9	21766520	21767927
chr9	21768314	21769697
chr9	21794196	21795571
chr9	21806773	21808750
chr9	21822234	21823639
chr9	21827710	21830199
chr9	21832189	21833519
chr9	21854907	21856299
chr9	21856767	21858184
chr9	21874754	21877497
chr9	21889006	21891590
chr9	21902992	21904318
chr9	21918753	21919763
chr9	21935333	21937981
chr9	21940483	21941898
chr9	21960582	21962087
chr9	21968823	21969988
chr9	21991990	21993281
chr9	21994514	21995025
chr9	22018734	22019384
chr9	22029436	22031008
chr9	22064636	22065847
chr9	22111286	22112662
chr9	22112707	22113763
chr9	22135425	22136828
chr9	22172154	22173440
chr9	22193180	22195355
chr9	22215329	22216694
chr9	22271800	22274459
chr9	22279451	22281215
chr9	22281960	22282449
chr9	22306893	22307505
chr9	22345448	22346016
chr9	22346698	22347267
chr9	22385004	22386377
chr9	22396640	22397255
chr9	22401901	22402474
chr9	22417799	22418374
chr9	22425979	22427350
chr9	22443689	22446198
chr9	22481764	22482263
chr9	22482298	22482878
chr9	22484203	22484777
chr9	22494459	22495034
chr9	22502497	22503071
chr9	22511296	22511891
chr9	22513741	22514352
chr9	22520341	22520918
chr9	22539391	22539967
chr9	22558545	22559120
chr9	22596743	22597321
chr9	22616497	22617073
chr9	22618790	22620189
chr9	22625140	22625754
chr9	22627192	22627765
chr9	22629392	22629966
chr9	22630597	22631180
chr9	22633990	22634568
chr9	22636445	22637016
chr9	22641695	22642274
chr9	22653340	22653919
chr9	22674898	22675476
chr9	22679598	22680172
chr9	22753175	22753640
chr9	22766029	22767451
chr9	22931826	22933203
chr9	23026698	23028223
chr9	23299349	23300726
chr9	23301304	23302680
chr9	23339239	23340646
chr9	23377030	23378398
chr9	23384878	23386243
chr9	23387286	23388650
chr9	23660715	23662083
chr9	23678446	23679813
chr9	23693949	23695312
chr9	23733309	23733985
chr9	23754564	23756991
chr9	23831284	23832659
chr9	23901752	23903085
chr9	24015117	24016488
chr9	24088975	24090340
chr9	24119595	24120972
chr9	24141731	24143109
chr9	24212592	24213967
chr9	24306845	24309258
chr9	24346327	24346779
chr9	24428918	24430354
chr9	24501046	24502283
chr9	24519501	24519954
chr9	24579043	24580415
chr9	24713259	24714632
chr9	24955318	24957954
chr9	24974092	24975468
chr9	24977293	24978672
chr9	24979575	24980950
chr9	24980990	24983620
chr9	24994412	24996510
chr9	25000289	25001668
chr9	25004759	25006134
chr9	25009012	25010429
chr9	25013051	25015819
chr9	25016071	25017476
chr9	25018794	25020216
chr9	25022625	25024003
chr9	25024809	25026223
chr9	25027622	25030238
chr9	25031072	25032396
chr9	25033607	25037705
chr9	25047949	25049281
chr9	25049764	25051080
chr9	25051329	25052751
chr9	25058781	25060711
chr9	25180537	25181911
chr9	25249872	25251247
chr9	25288472	25290047
chr9	25332740	25333147
chr9	25351937	25353311
chr9	25361689	25363058
chr9	25378048	25379469
chr9	26356253	26357666
chr9	26440127	26441528
chr9	26442032	26443410
chr9	26540944	26542341
chr9	26558444	26559805
chr9	26586849	26587338
chr9	26614301	26615695
chr9	26668711	26670123
chr9	26730960	26732326
chr9	26785210	26786586
chr9	26806555	26808839
chr9	26812625	26814950
chr9	26837060	26839105
chr9	26896537	26897911
chr9	26898242	26900048
chr9	26916692	26918115
chr9	26928047	26928619
chr9	26930592	26933065
chr9	26933297	26933874
chr9	26943269	26944635
chr9	26948744	26950792
chr9	26956496	26957073
chr9	26958949	26959553
chr9	26961246	26961849
chr9	26962121	26964583
chr9	26981548	26982118
chr9	26983093	26983709
chr9	26985743	26987683
chr9	26995997	26997373
chr9	26999277	27000645
chr9	27106109	27107998
chr9	27110279	27111700
chr9	27113984	27115339
chr9	27128528	27129946
chr9	27159571	27160940
chr9	27203704	27205073
chr9	27208454	27209787
chr9	27324935	27326344
chr9	27365378	27366764
chr9	27535839	27537209
chr9	27574355	27575731
chr9	27589140	27589721
chr9	27598150	27599738
chr9	27634742	27635319
chr9	27637741	27638318
chr9	27676846	27678865
chr9	27696943	27697509
chr9	27733550	27734154
chr9	27753194	27753774
chr9	27758744	27759351
chr9	27772295	27772871
chr9	27801031	27801528
chr9	27806696	27807269
chr9	27819325	27820722
chr9	27835504	27836074
chr9	27836553	27837131
chr9	27840738	27842155
chr9	27891690	27892296
chr9	27892950	27893518
chr9	27912195	27913573
chr9	27934301	27934872
chr9	27944098	27944662
chr9	27956654	27957223
chr9	27967278	27969925
chr9	27971298	27971881
chr9	27980349	27980913
chr9	28004294	28004898
chr9	28005440	28006011
chr9	28015300	28015882
chr9	28019046	28019626
chr9	28021645	28022221
chr9	28025527	28026856
chr9	28031003	28034673
chr9	28062942	28063520
chr9	28066647	28067223
chr9	28069206	28069764
chr9	28072051	28072619
chr9	28088461	28089029
chr9	28114149	28114722
chr9	28135800	28136367
chr9	28144192	28144771
chr9	28171442	28173222
chr9	28193657	28194905
chr9	28210949	28212347
chr9	28230469	28231846
chr9	28246859	28248868
chr9	28252144	28252760
chr9	28253494	28254868
chr9	28259088	28261533
chr9	28265298	28265859
chr9	28266348	28266925
chr9	28276195	28277575
chr9	28278118	28279537
chr9	28295185	28296562
chr9	28307295	28307866
chr9	28308145	28308710
chr9	28314795	28316202
chr9	28323290	28323863
chr9	28341290	28341872
chr9	28342246	28342825
chr9	28347150	28348546
chr9	28355695	28356258
chr9	28366091	28366659
chr9	28368892	28369510
chr9	28370951	28371554
chr9	28376336	28377711
chr9	28379996	28380562
chr9	28394946	28395519
chr9	28395941	28396555
chr9	28402111	28402670
chr9	28421291	28421865
chr9	28425371	28426750
chr9	28430241	28431652
chr9	28432503	28433066
chr9	28451402	28451981
chr9	28467452	28468815
chr9	28469182	28470581
chr9	28471300	28472662
chr9	28488894	28489469
chr9	28494399	28494966
chr9	28499647	28500217
chr9	28545539	28546955
chr9	28569690	28570268
chr9	28586244	28586824
chr9	28628873	28630282
chr9	28634192	28634764
chr9	28653541	28654152
chr9	28662266	28664937
chr9	28678001	28678569
chr9	28695546	28696120
chr9	28699293	28699906
chr9	28718226	28719597
chr9	28812148	28813557
chr9	28815608	28816110
chr9	28919293	28920673
chr9	28986512	28987884
chr9	29049426	29050798
chr9	29076068	29077447
chr9	29122744	29124118
chr9	29124469	29125878
chr9	29126074	29127446
chr9	29218942	29220337
chr9	29265804	29267225
chr9	29279226	29280605
chr9	29339275	29340642
chr9	29369790	29371160
chr9	29550905	29551398
chr9	29557785	29559204
chr9	29609897	29611314
chr9	29613412	29614821
chr9	29639779	29641147
chr9	29641633	29642985
chr9	29685045	29686421
chr9	29699307	29700718
chr9	29755942	29758079
chr9	29761303	29762672
chr9	29763959	29765356
chr9	29768368	29769796
chr9	29771009	29772382
chr9	29883837	29885212
chr9	29946925	29948308
chr9	29999248	30000628
chr9	30019623	30022033
chr9	30041910	30043280
chr9	30234211	30235586
chr9	30242717	30244115
chr9	30271426	30272825
chr9	30327801	30329170
chr9	30609906	30610404
chr9	30730335	30731717
chr9	30749437	30750853
chr9	30818296	30820147
chr9	30837053	30838922
chr9	30866181	30867552
chr9	30939677	30941055
chr9	30983707	30985075
chr9	31018521	31021098
chr9	31067263	31068642
chr9	31078280	31079648
chr9	31087548	31088925
chr9	31122020	31123382
chr9	31134680	31135168
chr9	31138635	31139942
chr9	31193109	31194487
chr9	31222337	31222829
chr9	31272125	31273505
chr9	31721166	31722533
chr9	31823756	31825130
chr9	31838824	31841210
chr9	31923017	31924424
chr9	31924710	31926075
chr9	31992354	31993712
chr9	32020900	32022263
chr9	32023070	32026935
chr9	32028489	32031100
chr9	32031139	32033391
chr9	32033764	32035132
chr9	32112711	32114086
chr9	32152118	32153535
chr9	32179293	32180668
chr9	32200860	32202270
chr9	32281448	32282826
chr9	32306551	32309026
chr9	32323426	32324795
chr9	32326551	32327929
chr9	32336910	32338279
chr9	32347344	32348761
chr9	32349246	32350648
chr9	32350847	32352250
chr9	32362724	32364130
chr9	32402726	32404140
chr9	32419850	32421216
chr9	32425435	32426811
chr9	32444567	32445947
chr9	32463397	32464646
chr9	32478636	32481141
chr9	32502931	32504657
chr9	32506482	32507887
chr9	32525137	32526515
chr9	32528416	32529783
chr9	32543228	32544593
chr9	32664651	32666024
chr9	32708082	32709460
chr9	33849488	33850620
chr9	34039110	34040523
chr9	34218719	34220104
chr9	34292885	34294250
chr9	34295335	34296956
chr9	34333069	34334444
chr9	34346313	34347685
chr9	34364819	34366193
chr9	34624979	34626352
chr9	34695585	34696950
chr9	34715580	34716943
chr9	34726586	34727985
chr9	34730226	34731593
chr9	34777247	34778607
chr9	34800732	34802098
chr9	34824240	34825608
chr9	34915664	34917034
chr9	34920444	34921849
chr9	34923614	34926108
chr9	34930184	34931560
chr9	34963623	34964986
chr9	34972663	34974034
chr9	34974178	34975587
chr9	34976238	34977621
chr9	34982813	34984631
chr9	34984803	34985252
chr9	35007781	35009587
chr9	35017626	35020232
chr9	35074519	35077086
chr9	35087984	35089352
chr9	35112562	35113359
chr9	35228140	35229521
chr9	35258954	35260361
chr9	35365565	35367728
chr9	35377945	35379342
chr9	35419762	35421134
chr9	35456080	35457415
chr9	35476517	35477894
chr9	35495247	35495901
chr9	35547926	35549304
chr9	35585989	35587363
chr9	35597991	35599318
chr9	35652036	35653450
chr9	35657763	35659150
chr9	35681936	35682437
chr9	35936659	35937915
chr9	35943509	35944909
chr9	36238763	36240130
chr9	36282559	36283932
chr9	36349846	36351187
chr9	36390512	36391824
chr9	36446480	36447858
chr9	36500095	36502472
chr9	36534546	36535952
chr9	36575251	36576821
chr9	36604066	36606641
chr9	36629002	36631223
chr9	36640677	36641990
chr9	36650538	36651941
chr9	36656024	36658788
chr9	36664409	36665773
chr9	36686261	36689945
chr9	36702290	36703667
chr9	36707875	36709247
chr9	36713010	36714379
chr9	36714525	36715941
chr9	36728600	36730024
chr9	36741330	36742705
chr9	36745940	36748630
chr9	36752534	36753959
chr9	36757524	36758894
chr9	36761572	36762944
chr9	36765387	36766761
chr9	36770322	36771712
chr9	36776962	36778226
chr9	36780507	36781842
chr9	36782580	36784595
chr9	36792667	36794044
chr9	36800398	36801742
chr9	36806308	36807600
chr9	36809008	36810382
chr9	36825108	36826517
chr9	36841674	36842960
chr9	36844964	36847652
chr9	36854582	36855945
chr9	36861428	36862806
chr9	36871417	36872826
chr9	36874177	36875550
chr9	36883695	36885035
chr9	36892803	36894222
chr9	36929502	36930885
chr9	36944430	36945835
chr9	36948326	36949700
chr9	36953814	36955137
chr9	36955209	36956583
chr9	37014836	37016615
chr9	37020069	37021433
chr9	37025591	37026162
chr9	37028948	37029511
chr9	37036892	37037461
chr9	37053742	37055120
chr9	37055541	37056112
chr9	37056847	37057425
chr9	37062547	37063115
chr9	37063626	37065002
chr9	37155483	37157681
chr9	37158748	37160028
chr9	37165996	37167311
chr9	37170586	37173262
chr9	37174481	37176110
chr9	37180288	37181672
chr9	37182381	37183751
chr9	37208505	37210782
chr9	37241052	37242460
chr9	37267198	37268599
chr9	37296030	37297596
chr9	37324347	37325714
chr9	37325877	37327244
chr9	37334337	37336340
chr9	37338082	37339458
chr9	37346135	37348671
chr9	37352716	37354079
chr9	37357352	37358752
chr9	37358952	37360313
chr9	37360627	37362004
chr9	37362067	37363448
chr9	37375517	37376873
chr9	37379207	37380579
chr9	37382352	37384794
chr9	37420340	37424727
chr9	37433115	37434433
chr9	37439652	37441032
chr9	37443602	37445017
chr9	37464020	37466566
chr9	37477105	37478480
chr9	37487977	37489400
chr9	37495290	37496704
chr9	37520165	37521534
chr9	37538945	37540256
chr9	37553143	37554428
chr9	37579521	37580949
chr9	37610769	37612178
chr9	37621282	37623459
chr9	37623623	37625039
chr9	37661708	37663079
chr9	37670718	37672090
chr9	37678664	37680073
chr9	37697723	37699080
chr9	37704289	37705713
chr9	37725423	37726843
chr9	37738311	37739676
chr9	37799373	37800774
chr9	37832689	37834117
chr9	37854109	37855539
chr9	37868205	37869642
chr9	37891721	37893108
chr9	37915566	37917004
chr9	37922676	37924095
chr9	37950056	37951424
chr9	37988696	37990082
chr9	38015937	38017298
chr9	38025697	38027102
chr9	38060301	38061710
chr9	38075406	38076806
chr9	38136368	38137779
chr9	38155976	38157376
chr9	38174425	38175802
chr9	38184775	38186176
chr9	38208594	38209968
chr9	38237170	38238582
chr9	38255799	38257089
chr9	38271004	38272508
chr9	38279627	38280987
chr9	38294924	38296297
chr9	38305554	38306955
chr9	38322915	38324308
chr9	38330614	38332002
chr9	38344759	38346170
chr9	38387119	38388551
chr9	38399679	38401088
chr9	38413344	38414725
chr9	38455404	38456771
chr9	38466614	38467674
chr9	38473729	38475142
chr9	38481356	38482731
chr9	38506265	38507635
chr9	38525149	38526573
chr9	38559672	38561080
chr9	38580002	38581370
chr9	38622285	38623699
chr9	38634493	38635875
chr9	38654990	38656411
chr9	38662095	38663365
chr9	38684053	38685474
chr9	38737053	38738466
chr9	38761568	38762240
chr9	38782558	38783975
chr9	38790928	38792325
chr9	38803310	38804570
chr9	38827423	38828783
chr9	38855432	38856852
chr9	38868543	38869918
chr9	38886623	38888003
chr9	38935044	38936413
chr9	38950986	38952382
chr9	38973186	38974559
chr9	39024238	39025657
chr9	39046308	39047674
chr9	39066568	39067974
chr9	39107358	39108732
chr9	39127488	39128913
chr9	39200667	39201984
chr9	39234947	39236356
chr9	39268309	39269622
chr9	39278609	39280005
chr9	39301868	39303237
chr9	39319597	39321000
chr9	39358747	39360078
chr9	39381151	39382537
chr9	39411538	39413394
chr9	39420527	39421847
chr9	39430003	39431383
chr9	39453603	39454980
chr9	39475936	39477359
chr9	39510647	39512058
chr9	39526110	39527509
chr9	39543698	39545093
chr9	39557276	39558642
chr9	39580674	39582056
chr9	39602261	39603674
chr9	39626520	39627937
chr9	39646319	39647710
chr9	39680154	39681552
chr9	39716679	39718095
chr9	39749152	39750534
chr9	39758657	39760019
chr9	39764946	39766321
chr9	39800687	39802096
chr9	39809126	39810491
chr9	39814906	39816312
chr9	39829276	39830685
chr9	39857434	39858817
chr9	39881179	39882593
chr9	39901450	39902817
chr9	39909385	39910742
chr9	39924325	39925103
chr9	39935915	39937288
chr9	39955000	39956404
chr9	39993953	39995359
chr9	39999025	40000603
chr9	40048966	40050358
chr9	40076094	40078193
chr9	40103829	40105199
chr9	40113204	40115834
chr9	40124274	40125639
chr9	40127976	40129391
chr9	40131099	40132464
chr9	40140356	40141761
chr9	40144049	40145425
chr9	40146946	40148318
chr9	40152268	40153578
chr9	40165662	40167071
chr9	40171187	40172609
chr9	40183115	40184509
chr9	40189286	40190678
chr9	40199086	40200457
chr9	40204142	40205385
chr9	40222357	40223763
chr9	40257338	40258707
chr9	40263646	40265013
chr9	40313003	40314383
chr9	40414014	40415381
chr9	40424064	40425435
chr9	40437274	40439650
chr9	40493349	40494974
chr9	40538403	40539778
chr9	40564823	40566237
chr9	40573783	40575164
chr9	40579806	40581213
chr9	40589988	40592671
chr9	40607608	40610022
chr9	40614298	40615725
chr9	40625538	40626862
chr9	40629132	40630342
chr9	40681503	40682878
chr9	40772485	40773864
chr9	40813021	40814420
chr9	40861916	40863292
chr9	40875590	40876976
chr9	40886656	40888035
chr9	40899532	40900910
chr9	40929670	40931047
chr9	40944305	40945682
chr9	40957141	40958568
chr9	40960701	40962117
chr9	40965026	40967281
chr9	40968023	40969310
chr9	40972051	40972541
chr9	41013529	41014905
chr9	41133377	41134763
chr9	41167881	41169275
chr9	41182184	41183558
chr9	41183935	41185378
chr9	41254873	41256263
chr9	41269491	41270895
chr9	41271286	41272707
chr9	41282588	41283948
chr9	41332523	41333594
chr9	41338801	41340738
chr9	41344103	41345473
chr9	41387162	41388470
chr9	41388715	41390695
chr9	41391389	41394734
chr9	41395320	41396747
chr9	41397392	41398764
chr9	41408271	41409637
chr9	41412272	41413665
chr9	41417976	41419380
chr9	41419976	41421393
chr9	41505254	41506682
chr9	41542989	41544403
chr9	41598870	41600263
chr9	41612116	41613534
chr9	41697792	41699176
chr9	41726745	41728116
chr9	41758380	41760016
chr9	41769200	41769800
chr9	41774290	41774859
chr9	41777950	41778520
chr9	41782250	41782820
chr9	41793295	41793868
chr9	41803052	41803625
chr9	41808095	41808664
chr9	41810442	41811016
chr9	41827047	41827625
chr9	41840550	41841133
chr9	41841745	41842326
chr9	41843042	41843618
chr9	41847390	41847968
chr9	41856095	41856685
chr9	41861892	41863701
chr9	41876387	41877762
chr9	41879997	41881407
chr9	41888697	41889265
chr9	41891667	41893045
chr9	41894212	41895578
chr9	41901762	41903251
chr9	41908792	41910562
chr9	41915722	41917146
chr9	41918042	41918616
chr9	41919502	41920074
chr9	41922542	41923118
chr9	41924595	41925167
chr9	41926787	41928246
chr9	41928942	41929519
chr9	41931100	41934234
chr9	41936697	41937270
chr9	41939195	41939772
chr9	41940995	41941573
chr9	41951244	41951815
chr9	41990762	41992127
chr9	41995247	41996615
chr9	42004377	42005757
chr9	42014371	42015721
chr9	42017317	42019023
chr9	42071966	42074095
chr9	42128347	42129721
chr9	42130654	42132080
chr9	42208307	42209681
chr9	42247294	42248712
chr9	42270793	42272164
chr9	42279884	42282004
chr9	42423080	42424453
chr9	42434857	42436255
chr9	42453925	42455306
chr9	42486372	42487720
chr9	42654903	42656276
chr9	42704998	42706367
chr9	42751437	42754117
chr9	42772031	42773370
chr9	42852228	42853603
chr9	42869350	42870650
chr9	42901950	42903359
chr9	42913723	42915500
chr9	42923739	42926088
chr9	42935060	42936431
chr9	42940660	42942034
chr9	43014135	43015563
chr9	43039726	43041086
chr9	43045931	43047313
chr9	43048196	43049614
chr9	43067376	43068649
chr9	43072951	43074287
chr9	43078245	43079619
chr9	43118146	43119525
chr9	43139526	43140931
chr9	43237480	43237975
chr9	43299565	43300973
chr9	43328820	43330128
chr9	43343754	43345132
chr9	43468965	43470380
chr9	43551506	43553360
chr9	43811687	43813116
chr9	43820256	43821620
chr9	43850759	43852504
chr9	43856329	43857706
chr9	43874393	43876003
chr9	43876803	43878215
chr9	43879763	43881139
chr9	43883299	43883873
chr9	43884659	43885226
chr9	43887108	43888532
chr9	43892294	43894878
chr9	43895499	43896074
chr9	43901948	43902527
chr9	43904328	43905708
chr9	43909245	43910571
chr9	43914622	43916082
chr9	43916150	43916717
chr9	43921425	43922833
chr9	43933495	43934071
chr9	43934442	43935011
chr9	43937882	43939937
chr9	43941045	43941614
chr9	43941727	43943424
chr9	43978518	43979897
chr9	44033446	44034821
chr9	44041251	44043792
chr9	44048101	44049462
chr9	44059840	44061251
chr9	44075362	44077499
chr9	44077755	44078415
chr9	44095387	44097998
chr9	44112742	44113264
chr9	44114044	44115368
chr9	44118694	44120061
chr9	44121079	44122449
chr9	44124792	44125362
chr9	44126462	44127031
chr9	44128067	44130044
chr9	44133697	44135590
chr9	44142100	44143458
chr9	44150755	44152611
chr9	44152612	44153988
chr9	44170455	44171472
chr9	44186677	44188254
chr9	44205550	44206925
chr9	44207799	44209225
chr9	44214870	44217343
chr9	44220259	44220716
chr9	44226510	44227761
chr9	44249372	44250547
chr9	44263143	44264562
chr9	44264835	44265975
chr9	44275313	44276671
chr9	44286808	44288181
chr9	44290803	44292184
chr9	44296553	44297918
chr9	44302129	44303506
chr9	44306510	44308645
chr9	44318468	44319838
chr9	44334804	44336218
chr9	44412264	44413995
chr9	44480617	44481989
chr9	44528525	44529937
chr9	44531212	44532583
chr9	44541420	44542789
chr9	44543580	44546333
chr9	44575075	44577608
chr9	44580385	44582079
chr9	44606434	44608965
chr9	44611341	44612709
chr9	44688325	44691076
chr9	44712930	44714304
chr9	44728243	44730486
chr9	44768273	44768758
chr9	44773985	44775357
chr9	44788816	44790552
chr9	44817964	44819372
chr9	44849859	44851099
chr9	44862564	44864003
chr9	44886598	44887981
chr9	44923891	44924468
chr9	44925251	44926706
chr9	44927051	44927631
chr9	44928847	44929451
chr9	44930101	44930669
chr9	44942392	44942961
chr9	44944001	44945367
chr9	44945666	44947796
chr9	44949301	44949860
chr9	44953351	44954756
chr9	44977031	44978226
chr9	44980966	44982336
chr9	44989696	44991064
chr9	45003144	45004507
chr9	45012452	45013824
chr9	45018257	45018866
chr9	45019244	45019826
chr9	45023744	45024312
chr9	45032289	45032787
chr9	45053928	45055354
chr9	45075084	45076494
chr9	45077522	45078930
chr9	45082382	45083759
chr9	45088055	45089462
chr9	45126472	45127834
chr9	45130457	45131831
chr9	45177558	45179570
chr9	45207083	45208453
chr9	45210514	45211918
chr9	45213459	45214855
chr9	45226038	45227288
chr9	45237678	45239035
chr9	45239615	45241347
chr9	45266068	45267448
chr9	45278111	45279518
chr9	45284100	45285474
chr9	45294380	45295751
chr9	45307196	45308564
chr9	45308956	45310363
chr9	45314651	45316023
chr9	45324880	45326257
chr9	45341899	45343277
chr9	45344899	45346295
chr9	45347429	45348801
chr9	45353239	45354609
chr9	45362599	45364002
chr9	45378047	45379397
chr9	45380812	45382209
chr9	45395884	45397254
chr9	45399717	45401092
chr9	45405319	45406691
chr9	45415509	45416880
chr9	45440705	45442086
chr9	45443493	45444859
chr9	45445080	45446454
chr9	45456805	45458176
chr9	45458917	45460279
chr9	45464557	45465975
chr9	45470710	45472082
chr9	45623929	45624426
chr9	45635545	45636163
chr9	45637025	45638391
chr9	45645906	45647309
chr9	45648399	45648963
chr9	45652881	45654253
chr9	45657266	45658800
chr9	45661481	45662818
chr9	45669252	45670663
chr9	45713297	45716636
chr9	45744442	45745854
chr9	45747966	45749373
chr9	45762421	45765034
chr9	45766306	45767591
chr9	45771134	45773539
chr9	45792439	45794648
chr9	45806970	45808333
chr9	45819883	45821861
chr9	45833511	45834895
chr9	45838555	45841255
chr9	45860358	45861727
chr9	45862028	45863044
chr9	45869588	45871017
chr9	45874469	45876487
chr9	45877335	45878739
chr9	45880738	45882109
chr9	45882173	45883546
chr9	45890838	45892214
chr9	45894814	45896184
chr9	45930273	45931643
chr9	45959237	45960609
chr9	45964113	45965437
chr9	45971288	45972657
chr9	45992296	45993662
chr9	46036006	46037413
chr9	46043676	46045444
chr9	46048219	46049590
chr9	46075993	46077364
chr9	46080645	46081822
chr9	46090390	46091753
chr9	46128467	46129731
chr9	46145999	46147411
chr9	46196827	46198232
chr9	46241549	46242925
chr9	46394109	46395475
chr9	46407876	46409309
chr9	46511107	46512441
chr9	46531989	46533363
chr9	46553526	46554851
chr9	46567640	46569015
chr9	46592314	46593737
chr9	46596222	46597597
chr9	46697784	46699041
chr9	46705382	46706759
chr9	46716851	46718258
chr9	46720992	46723164
chr9	46806119	46807500
chr9	47100280	47100774
chr9	47337348	47339279
chr9	47433308	47434686
chr9	47435706	47437076
chr9	47442097	47443471
chr9	47444137	47445540
chr9	47457684	47459083
chr9	47461167	47462539
chr9	47466707	47468096
chr9	47515356	47516731
chr9	47525209	47526608
chr9	47536679	47538102
chr9	47541931	47543312
chr9	47544186	47545566
chr9	47547244	47548590
chr9	47557203	47558578
chr9	47560133	47561553
chr9	47562943	47564311
chr9	47568894	47570263
chr9	47578899	47580627
chr9	47593754	47595123
chr9	47609279	47610690
chr9	47626584	47627960
chr9	47766315	47766720
chr9	47858360	47859735
chr9	47874525	47875944
chr9	47879950	47881273
chr9	47881766	47883130
chr9	47884451	47885615
chr9	48024235	48025608
chr9	48121304	48123344
chr9	48134019	48135395
chr9	48149277	48150645
chr9	48161258	48162629
chr9	48169413	48170791
chr9	48261736	48263148
chr9	48288243	48288821
chr9	48289006	48290374
chr9	48302092	48302657
chr9	48302737	48304913
chr9	48413475	48414848
chr9	48455406	48456807
chr9	48463026	48464416
chr9	48481505	48482884
chr9	48486324	48487698
chr9	48531595	48532850
chr9	48543204	48544485
chr9	48545309	48546139
chr9	48551454	48552870
chr9	48556399	48557759
chr9	48574994	48576370
chr9	48584238	48585608
chr9	48587200	48588570
chr9	48596396	48597794
chr9	48603248	48604654
chr9	48605573	48606980
chr9	48608248	48609567
chr9	48611521	48612813
chr9	48613603	48615010
chr9	48628911	48630322
chr9	48643251	48645716
chr9	48719504	48720837
chr9	48751245	48751661
chr9	48773397	48774773
chr9	48792271	48794167
chr9	48794473	48795887
chr9	48862979	48864552
chr9	48910186	48911515
chr9	49057937	49059357
chr9	49148058	49149433
chr9	49230595	49231169
chr9	49235430	49236824
chr9	49237245	49237823
chr9	49250245	49250818
chr9	49251140	49251718
chr9	49272490	49273071
chr9	49293902	49294465
chr9	49294632	49296016
chr9	49297497	49298071
chr9	49302157	49302724
chr9	49303002	49303575
chr9	49313398	49313975
chr9	49317063	49318394
chr9	49325694	49327071
chr9	49345323	49346728
chr9	49378853	49380259
chr9	49399023	49400399
chr9	49403238	49404564
chr9	49420206	49421607
chr9	49432076	49433457
chr9	49433851	49435273
chr9	49438091	49439451
chr9	49443771	49445983
chr9	49453506	49454880
chr9	49461878	49463289
chr9	49465746	49467124
chr9	49469637	49471037
chr9	49536673	49538044
chr9	49547663	49549082
chr9	49565587	49566973
chr9	49605720	49607126
chr9	49607465	49608865
chr9	49681397	49682759
chr9	49723137	49724533
chr9	49903765	49905182
chr9	49927565	49928979
chr9	49938635	49939135
chr9	49988060	49988587
chr9	50113526	50114900
chr9	50301921	50303332
chr9	50313212	50314627
chr9	50337037	50338406
chr9	50340906	50342236
chr9	50362445	50364917
chr9	50369683	50371051
chr9	50372775	50374145
chr9	50411037	50413657
chr9	50419447	50420691
chr9	50424716	50427243
chr9	50467125	50469580
chr9	50501062	50502439
chr9	50506047	50507448
chr9	50508307	50509671
chr9	50528518	50529895
chr9	50530961	50532320
chr9	50535697	50537806
chr9	50554917	50556332
chr9	50558722	50560132
chr9	50560377	50562383
chr9	50575632	50577978
chr9	50582487	50584033
chr9	50627140	50628397
chr9	50664415	50665740
chr9	50692586	50693959
chr9	50773895	50775266
chr9	50816238	50818848
chr9	50884853	50886907
chr9	50910478	50913463
chr9	50923403	50924778
chr9	51021088	51022463
chr9	51046337	51047759
chr9	51086225	51088361
chr9	51111690	51114171
chr9	51137313	51138699
chr9	51231301	51232670
chr9	51249201	51250622
chr9	51315048	51316422
chr9	51324678	51326056
chr9	51326284	51327514
chr9	51416032	51418293
chr9	51468731	51470108
chr9	51525599	51526979
chr9	51543657	51545074
chr9	51572515	51574361
chr9	51639446	51640823
chr9	51684281	51685650
chr9	51721829	51723199
chr9	51732349	51733722
chr9	51736300	51737698
chr9	51770516	51771922
chr9	51771930	51773308
chr9	51854553	51858492
chr9	51923020	51924399
chr9	51975452	51977877
chr9	52130522	52131936
chr9	52184667	52186544
chr9	52210378	52211789
chr9	52215713	52217085
chr9	52243568	52244946
chr9	52486966	52489585
chr9	52555705	52558008
chr9	52575864	52577278
chr9	52658294	52659699
chr9	52675219	52676575
chr9	52778710	52780086
chr9	53056520	53057683
chr9	53065215	53066550
chr9	53109068	53110843
chr9	53135445	53136813
chr9	53148760	53150141
chr9	53191423	53193246
chr9	53209281	53210664
chr9	53212681	53214218
chr9	53344451	53346466
chr9	53417564	53420119
chr9	53474759	53477285
chr9	53514629	53516044
chr9	53618633	53620010
chr9	53634059	53635357
chr9	53640898	53644798
chr9	53676923	53678166
chr9	53697350	53699757
chr9	53700715	53703468
chr9	53750280	53751657
chr9	53753839	53755210
chr9	53763455	53764876
chr9	53778618	53780727
chr9	53783468	53784842
chr9	53785401	53786745
chr9	53814938	53816310
chr9	53822120	53824772
chr9	53914561	53915933
chr9	53916516	53917878
chr9	54041546	54042884
chr9	54097357	54097851
chr9	54133582	54134950
chr9	54149672	54151061
chr9	54348581	54351131
chr9	54365832	54367208
chr9	54386085	54387452
chr9	54408180	54409349
chr9	54433610	54435138
chr9	54509741	54511378
chr9	54546424	54548038
chr9	54555429	54556798
chr9	54582653	54584060
chr9	54611848	54613217
chr9	54710860	54712236
chr9	54764395	54765770
chr9	54798005	54800454
chr9	54827978	54829348
chr9	54874659	54876072
chr9	54896646	54898017
chr9	54996179	54997866
chr9	55045494	55046897
chr9	55056036	55057772
chr9	55072569	55073986
chr9	55131723	55133078
chr9	55174048	55175424
chr9	55360343	55361728
chr9	55388245	55389620
chr9	55786212	55787547
chr9	55829034	55830449
chr9	55874719	55876147
chr9	55888954	55890690
chr9	55900543	55901874
chr9	55922540	55924233
chr9	55937077	55938450
chr9	55966699	55967265
chr9	55968744	55969321
chr9	55970944	55971546
chr9	55972594	55973214
chr9	55975844	55977214
chr9	55999834	56001228
chr9	56007929	56010543
chr9	56039595	56040110
chr9	56042890	56043463
chr9	56048440	56049012
chr9	56061545	56062111
chr9	56071255	56071781
chr9	56083640	56084218
chr9	56107699	56108582
chr9	56112644	56113248
chr9	56119094	56119705
chr9	56150790	56151367
chr9	56192546	56193119
chr9	56193316	56194679
chr9	56205000	56205587
chr9	56218390	56218966
chr9	56222280	56223653
chr9	56243267	56244634
chr9	56252445	56253014
chr9	56264946	56265512
chr9	56265942	56267562
chr9	56268791	56269368
chr9	56299146	56300342
chr9	56316952	56318356
chr9	56325165	56326524
chr9	56336390	56336915
chr9	56343090	56344502
chr9	56349735	56351111
chr9	56353635	56355045
chr9	56483183	56484581
chr9	56485227	56486591
chr9	56496052	56497448
chr9	56504365	56505777
chr9	56529473	56530877
chr9	56533354	56535053
chr9	56541699	56542914
chr9	56542964	56544330
chr9	56552104	56553516
chr9	56558021	56559395
chr9	56560219	56561622
chr9	56565999	56568644
chr9	56569602	56570966
chr9	56596436	56597776
chr9	56609215	56610609
chr9	56643189	56644572
chr9	56700067	56701432
chr9	56712211	56713581
chr9	56717179	56718489
chr9	56718794	56720192
chr9	56727700	56729081
chr9	56748419	56749695
chr9	56762639	56764005
chr9	56774877	56776278
chr9	56776468	56777857
chr9	56784599	56786007
chr9	56798124	56799427
chr9	56828454	56829825
chr9	56842075	56843802
chr9	56878882	56880293
chr9	56919137	56921878
chr9	56922732	56924875
chr9	56977876	56980692
chr9	56995141	56996988
chr9	57005216	57007474
chr9	57022453	57023746
chr9	57065808	57066306
chr9	57083768	57085058
chr9	57109329	57110703
chr9	57110784	57112071
chr9	57124889	57126287
chr9	57238157	57239570
chr9	57264906	57266276
chr9	57268206	57270156
chr9	57275429	57276842
chr9	57280394	57281772
chr9	57288211	57289620
chr9	57314996	57317527
chr9	57348953	57350325
chr9	57351203	57352578
chr9	57368341	57369917
chr9	57384737	57386229
chr9	57400852	57402230
chr9	57406113	57407481
chr9	57408042	57409537
chr9	57413522	57415214
chr9	57436549	57438123
chr9	57449192	57450615
chr9	57454382	57455756
chr9	57468881	57470292
chr9	57473684	57475055
chr9	57484996	57486419
chr9	57492591	57494708
chr9	57498400	57499777
chr9	57531798	57532933
chr9	57535028	57536403
chr9	57544713	57546084
chr9	57555670	57557233
chr9	57571090	57572340
chr9	57612508	57613885
chr9	57613960	57615347
chr9	57622527	57623888
chr9	57682343	57683702
chr9	57758092	57759661
chr9	57767423	57770108
chr9	57780107	57781518
chr9	57786967	57788637
chr9	57806960	57808342
chr9	57810368	57811733
chr9	57815063	57816430
chr9	57820065	57821472
chr9	57862113	57863518
chr9	57879372	57880782
chr9	57914302	57915675
chr9	57950323	57951687
chr9	57958447	57959780
chr9	57960556	57961935
chr9	57967100	57968355
chr9	57976185	57977848
chr9	57981177	57983193
chr9	57987535	57988914
chr9	58005550	58008724
chr9	58022483	58023864
chr9	58048311	58049682
chr9	58049816	58052021
chr9	58052417	58053813
chr9	58068247	58069620
chr9	58082412	58082938
chr9	58089710	58091109
chr9	58097094	58099267
chr9	58100264	58101642
chr9	58109664	58111037
chr9	58113990	58115410
chr9	58161315	58162742
chr9	58217606	58219858
chr9	58289389	58290786
chr9	58302393	58303687
chr9	58315182	58316564
chr9	58335644	58337099
chr9	58342084	58343509
chr9	58389037	58390413
chr9	58392204	58393568
chr9	58401984	58403363
chr9	58429005	58431472
chr9	58547380	58547877
chr9	58589659	58591048
chr9	58645272	58645773
chr9	58670611	58672022
chr9	58883994	58885927
chr9	59138376	59140057
chr9	59201606	59202872
chr9	59329891	59331163
chr9	59333394	59335840
chr9	59373611	59374961
chr9	59386778	59388329
chr9	59425438	59426799
chr9	59436493	59437909
chr9	59464382	59465752
chr9	59500452	59501774
chr9	59503464	59505207
chr9	59507844	59509217
chr9	59514902	59516274
chr9	59520339	59521740
chr9	59534942	59536310
chr9	59539417	59540790
chr9	59554862	59556237
chr9	59561747	59562320
chr9	59570614	59572099
chr9	59597425	59597984
chr9	59598271	59600125
chr9	59786346	59787724
chr9	59798194	59799806
chr9	59989322	59990697
chr9	60164556	60165817
chr9	60288414	60288905
chr9	60359142	60360547
chr9	60393990	60395362
chr9	60409164	60410588
chr9	60464249	60465616
chr9	60496093	60497496
chr9	60523879	60525245
chr9	60526009	60527384
chr9	60534912	60537670
chr9	60546934	60548264
chr9	60560223	60561806
chr9	60567304	60568717
chr9	60641646	60643143
chr9	60684922	60686342
chr9	60688466	60689869
chr9	60713445	60714824
chr9	60864168	60865538
chr9	60904635	60906049
chr9	60953483	60954807
chr9	60985614	60987028
chr9	61014650	61016050
chr9	61016581	61017960
chr9	61059162	61060540
chr9	61141909	61143311
chr9	61218027	61219424
chr9	61219467	61220892
chr9	61397043	61398425
chr9	61420565	61421947
chr9	61570025	61570478
chr9	61761878	61763863
chr9	61795010	61796316
chr9	61862720	61865522
chr9	61873784	61876302
chr9	61881888	61885224
chr9	61918707	61920076
chr9	61970692	61972071
chr9	62028091	62029342
chr9	62058543	62059949
chr9	62092198	62093581
chr9	62103232	62104652
chr9	62123976	62125382
chr9	62130288	62131570
chr9	62188441	62189852
chr9	62191421	62192793
chr9	62214605	62216009
chr9	62263245	62264625
chr9	62267998	62269370
chr9	62272782	62274152
chr9	62280172	62281582
chr9	62283446	62284690
chr9	62285782	62287185
chr9	62299971	62301322
chr9	62301537	62302945
chr9	62316629	62318005
chr9	62324453	62325608
chr9	62328494	62329908
chr9	62338319	62339650
chr9	62346315	62347695
chr9	62351328	62352522
chr9	62353930	62355303
chr9	62384280	62386457
chr9	62391620	62392996
chr9	62401700	62403118
chr9	62524956	62526332
chr9	62612850	62614224
chr9	62630857	62632262
chr9	62633563	62634941
chr9	62658893	62661144
chr9	62685890	62687302
chr9	62705204	62706627
chr9	62752108	62753480
chr9	62771428	62774158
chr9	62827795	62830343
chr9	62888152	62888604
chr9	62906742	62908161
chr9	62917410	62918789
chr9	62921496	62922870
chr9	62939836	62941249
chr9	62956234	62957492
chr9	62979933	62981270
chr9	62995080	62996487
chr9	62997069	62998454
chr9	63180272	63180809
chr9	63215942	63217334
chr9	63225211	63227372
chr9	63246636	63248731
chr9	63449441	63451859
chr9	63471765	63473138
chr9	63489690	63491037
chr9	63496016	63497388
chr9	63498240	63499617
chr9	63549883	63551253
chr9	63553409	63554783
chr9	63584944	63586336
chr9	63591004	63592302
chr9	63604672	63606087
chr9	63606092	63607501
chr9	63627529	63628935
chr9	63640738	63642131
chr9	63728233	63728852
chr9	63759329	63759836
chr9	63766023	63767393
chr9	63818339	63819708
chr9	63868887	63871545
chr9	63889564	63890942
chr9	63897098	63898308
chr9	63927857	63929264
chr9	63964256	63965618
chr9	64020483	64022418
chr9	64022528	64023954
chr9	64026398	64027925
chr9	64043013	64044386
chr9	64054667	64056089
chr9	64063833	64065209
chr9	64079326	64080704
chr9	64082300	64083736
chr9	64100395	64102567
chr9	64102575	64103096
chr9	64128708	64130116
chr9	64187916	64190774
chr9	64232724	64234145
chr9	64321402	64321961
chr9	64585000	64587248
chr9	64620468	64621843
chr9	64622230	64623606
chr9	64635500	64636873
chr9	64638380	64639779
chr9	64653326	64654696
chr9	64658070	64659487
chr9	64659846	64660421
chr9	64671830	64673153
chr9	64766195	64766773
chr9	64771105	64771673
chr9	64773940	64774513
chr9	64779140	64779708
chr9	64781845	64782415
chr9	64783850	64784431
chr9	64786641	64787225
chr9	64799710	64801127
chr9	64803866	64805212
chr9	64807931	64809540
chr9	64864228	64865475
chr9	64869008	64871240
chr9	64879568	64881088
chr9	64921309	64921832
chr9	64948297	64950181
chr9	64956405	64957738
chr9	64988289	64989940
chr9	65025602	65026974
chr9	65043268	65044592
chr9	65061992	65064017
chr9	65112287	65113650
chr9	65141359	65142767
chr9	65193417	65194586
chr9	65208156	65209529
chr9	65239749	65241169
chr9	65245595	65246964
chr9	65258391	65259753
chr9	65270871	65272262
chr9	65282880	65284263
chr9	65308045	65309600
chr9	65389224	65390633
chr9	65393594	65394164
chr9	65394444	65395053
chr9	65396099	65396669
chr9	65398349	65398914
chr9	65402849	65403417
chr9	65409074	65410475
chr9	65422954	65423518
chr9	65425101	65425659
chr9	65426846	65427423
chr9	65428186	65429405
chr9	65434305	65435682
chr9	65435845	65436413
chr9	65458290	65458698
chr9	65477678	65479100
chr9	65518291	65518777
chr9	65523693	65525013
chr9	65526468	65527859
chr9	65528746	65530100
chr9	65572305	65573640
chr9	65591830	65593192
chr9	65608951	65610323
chr9	65623625	65625030
chr9	65674137	65675510
chr9	65675667	65677041
chr9	65732333	65734551
chr9	65737437	65738816
chr9	65756108	65758313
chr9	65887974	65889366
chr9	65907269	65908647
chr9	65917829	65919207
chr9	65925619	65926995
chr9	65949370	65950744
chr9	65958009	65959256
chr9	65967206	65968602
chr9	65971724	65975135
chr9	66005322	66006694
chr9	66116055	66117268
chr9	66122642	66124010
chr9	66152884	66154252
chr9	66169554	66170929
chr9	66197551	66199117
chr9	66352566	66353848
chr9	66359306	66360679
chr9	66362700	66364066
chr9	66439965	66442463
chr9	66467904	66469193
chr9	66560790	66562177
chr9	66642702	66644904
chr9	66649602	66650178
chr9	66661542	66662114
chr9	66681797	66682368
chr9	66682811	66684176
chr9	66711669	66713066
chr9	66725934	66727181
chr9	66761110	66762435
chr9	66767807	66769232
chr9	66792978	66794626
chr9	66822381	66824967
chr9	66837596	66838981
chr9	66880645	66882023
chr9	66883289	66885584
chr9	66888444	66889847
chr9	66890839	66893372
chr9	66895405	66896830
chr9	66897315	66898723
chr9	66980667	66982037
chr9	66984623	66985999
chr9	67084837	67086231
chr9	67117187	67118596
chr9	67147621	67148984
chr9	67149645	67151023
chr9	67207745	67209166
chr9	67332128	67333550
chr9	67407801	67409200
chr9	67481332	67482704
chr9	67575889	67577255
chr9	67577674	67579085
chr9	67606534	67609200
chr9	67650828	67652196
chr9	67680438	67681807
chr9	67687493	67689036
chr9	67775506	67775997
chr9	67873865	67875245
chr9	67942049	67943455
chr9	67978224	67979588
chr9	68120853	68121340
chr9	68368300	68369680
chr9	68500891	68502364
chr9	68521206	68522618
chr9	68526884	68528257
chr9	68530964	68533249
chr9	68555907	68556406
chr9	68570749	68572064
chr9	68580583	68581964
chr9	68593304	68594668
chr9	68612444	68613729
chr9	68674324	68675697
chr9	68731864	68733230
chr9	68760405	68761816
chr9	68947133	68947548
chr9	69081602	69082999
chr9	69106862	69108268
chr9	69136717	69138332
chr9	69148951	69151684
chr9	69245097	69246548
chr9	69287849	69288342
chr9	69300789	69302160
chr9	69303143	69303717
chr9	69304053	69305662
chr9	69306753	69307333
chr9	69313958	69314525
chr9	69315393	69315970
chr9	69317085	69317618
chr9	69318500	69319075
chr9	69330495	69331072
chr9	69332010	69332573
chr9	69336397	69336972
chr9	69355043	69355616
chr9	69608244	69610420
chr9	69836565	69838184
chr9	69859653	69861471
chr9	69886196	69887617
chr9	69953249	69954613
chr9	69988367	69990854
chr9	70007183	70008550
chr9	70054459	70055992
chr9	70071600	70072974
chr9	70110992	70112368
chr9	70116829	70118129
chr9	70144919	70146334
chr9	70162603	70163970
chr9	70186071	70187448
chr9	70206381	70207757
chr9	70213801	70215179
chr9	70253853	70255223
chr9	70269664	70270988
chr9	70350714	70353239
chr9	70389876	70391483
chr9	70395226	70396604
chr9	70504121	70506696
chr9	70526100	70527795
chr9	70681817	70683182
chr9	70685138	70686499
chr9	70687377	70689502
chr9	70695097	70696472
chr9	70710487	70711898
chr9	70715087	70716463
chr9	70722486	70722973
chr9	70738871	70740245
chr9	70782908	70784313
chr9	70810749	70812019
chr9	70813564	70814969
chr9	70846760	70848177
chr9	70860169	70861552
chr9	70863564	70864961
chr9	70923510	70924834
chr9	71010734	71012821
chr9	71015886	71017253
chr9	71062893	71064865
chr9	71332811	71335471
chr9	71440457	71441887
chr9	71514666	71516029
chr9	71601702	71602838
chr9	71607201	71608563
chr9	71618477	71621069
chr9	71673078	71674460
chr9	71721952	71723327
chr9	71743148	71745584
chr9	71807088	71808465
chr9	71932032	71933450
chr9	71958747	71961316
chr9	71980252	71981614
chr9	72039694	72040854
chr9	72041239	72042606
chr9	72053141	72054513
chr9	72122005	72123960
chr9	72269401	72269969
chr9	72272744	72273328
chr9	72285554	72287052
chr9	72289291	72289871
chr9	72339331	72341439
chr9	72378950	72381349
chr9	72487254	72488548
chr9	72491499	72492908
chr9	72508882	72510861
chr9	72518785	72520198
chr9	72540705	72542084
chr9	72547300	72548716
chr9	72654372	72655829
chr9	72716387	72717764
chr9	72753447	72754742
chr9	72772752	72774489
chr9	72805884	72807252
chr9	72832609	72834896
chr9	72873690	72874290
chr9	72886400	72889208
chr9	72891964	72893493
chr9	72896653	72897225
chr9	72903090	72903692
chr9	72911294	72911872
chr9	72915299	72915908
chr9	72930199	72930771
chr9	72936689	72938060
chr9	72942501	72943069
chr9	72949504	72950908
chr9	72951178	72951666
chr9	72960663	72961992
chr9	73025941	73027035
chr9	73067682	73068173
chr9	73113221	73114632
chr9	73119652	73121053
chr9	73121127	73122531
chr9	73184686	73185995
chr9	73503542	73504148
chr9	73506405	73506964
chr9	73528492	73529068
chr9	73573751	73574323
chr9	73643951	73644522
chr9	73781667	73783033
chr9	73816001	73817379
chr9	73957434	73958842
chr9	74695694	74696964
chr9	74709023	74710445
chr9	74799772	74801537
chr9	74814819	74816187
chr9	74817592	74818994
chr9	74823219	74824787
chr9	74826112	74827500
chr9	74828912	74830298
chr9	74838687	74840063
chr9	74841639	74843005
chr9	74884714	74886204
chr9	74899474	74900839
chr9	74901959	74903332
chr9	74918308	74919805
chr9	74931727	74933092
chr9	74940127	74941380
chr9	74946957	74948331
chr9	74967897	74969268
chr9	75007660	75009039
chr9	75033150	75036361
chr9	75041495	75042863
chr9	75044495	75045859
chr9	75049040	75051491
chr9	75058205	75060663
chr9	75061770	75063815
chr9	75067580	75068949
chr9	75075048	75076415
chr9	75079113	75080491
chr9	75082363	75083740
chr9	75090908	75092325
chr9	75095513	75096731
chr9	75101395	75102704
chr9	75108975	75110373
chr9	75153385	75154760
chr9	75161165	75162816
chr9	75169400	75170772
chr9	75177711	75179092
chr9	75181591	75182970
chr9	75185168	75186388
chr9	75194863	75196268
chr9	75251492	75252882
chr9	75257297	75259511
chr9	75278362	75279728
chr9	75283178	75284416
chr9	75288633	75290022
chr9	75341318	75342733
chr9	75343003	75344362
chr9	75394584	75395944
chr9	75407759	75409195
chr9	75444633	75446008
chr9	75447243	75448617
chr9	75448849	75450232
chr9	75458142	75460801
chr9	75472830	75474367
chr9	75478425	75480899
chr9	75492980	75494243
chr9	75508677	75510051
chr9	75514167	75515575
chr9	75526438	75527817
chr9	75532163	75533522
chr9	75622469	75624837
chr9	75862076	75863725
chr9	76061754	76063132
chr9	76121499	76121989
chr9	76171677	76173056
chr9	76393910	76395165
chr9	76893886	76895264
chr9	77013600	77015019
chr9	77045893	77047278
chr9	77098655	77099866
chr9	77100676	77102807
chr9	77112419	77114721
chr9	77124619	77126751
chr9	77187427	77188814
chr9	77195974	77197350
chr9	77247527	77248216
chr9	77350214	77351593
chr9	77392161	77394331
chr9	77483830	77485210
chr9	77584790	77586190
chr9	77597774	77599145
chr9	77601841	77603359
chr9	77685205	77686579
chr9	77758071	77759445
chr9	77764466	77766028
chr9	77811043	77812420
chr9	77814842	77816216
chr9	77833458	77834830
chr9	77899058	77900429
chr9	77910000	77910572
chr9	77955947	77958563
chr9	77960388	77961987
chr9	77971433	77972811
chr9	77977277	77979886
chr9	77983077	77984472
chr9	77992838	77994215
chr9	78016744	78018126
chr9	78023223	78024560
chr9	78039062	78040515
chr9	78077777	78079099
chr9	78104241	78105564
chr9	78137093	78138440
chr9	78162159	78164306
chr9	78175173	78176546
chr9	78195461	78196678
chr9	78216397	78217712
chr9	78225800	78226371
chr9	78226696	78228097
chr9	78242874	78244248
chr9	78275244	78275808
chr9	78290347	78290949
chr9	78291247	78292517
chr9	78295318	78297064
chr9	78329243	78331210
chr9	78336228	78337521
chr9	78350664	78352021
chr9	78436145	78437554
chr9	78462645	78464062
chr9	79048426	79049795
chr9	79367411	79368804
chr9	79566825	79568242
chr9	79606713	79609363
chr9	79640313	79642932
chr9	79799745	79801127
chr9	79809016	79810366
chr9	79825981	79827403
chr9	79914111	79915710
chr9	80012133	80014349
chr9	80019913	80022213
chr9	80026444	80027809
chr9	80043542	80044811
chr9	80047227	80050789
chr9	80056777	80057987
chr9	80359339	80360720
chr9	81524830	81528088
chr9	81756643	81758016
chr9	82722704	82724310
chr9	82754369	82755756
chr9	82866468	82867838
chr9	82868894	82870806
chr9	82994621	82995987
chr9	83038688	83040060
chr9	83040514	83041778
chr9	83092541	83093943
chr9	83209817	83211242
chr9	83214484	83215898
chr9	83218894	83220234
chr9	83242978	83244342
chr9	83281711	83282306
chr9	83283851	83284428
chr9	83324444	83325811
chr9	83327149	83327719
chr9	83328099	83328675
chr9	83333617	83334189
chr9	83334998	83336449
chr9	83341045	83341615
chr9	83365038	83365520
chr9	83441244	83442731
chr9	83452653	83453099
chr9	83482984	83484430
chr9	83489786	83491166
chr9	83491304	83492670
chr9	83500825	83503100
chr9	83584385	83585768
chr9	83698916	83701583
chr9	83727373	83728990
chr9	83817811	83819187
chr9	83918347	83918806
chr9	84000556	84001952
chr9	84003505	84004927
chr9	84071557	84072959
chr9	84667297	84668678
chr9	84724992	84725474
chr9	85220506	85222468
chr9	85350029	85350792
chr9	85642465	85644638
chr9	85735277	85737132
chr9	86102076	86103454
chr9	86357722	86361633
chr9	86464884	86467137
chr9	86491089	86491626
chr9	86518093	86519460
chr9	86521252	86522666
chr9	86581504	86582892
chr9	86588768	86591619
chr9	86635848	86637120
chr9	86702689	86704068
chr9	86774374	86776976
chr9	86909673	86911251
chr9	86916153	86917561
chr9	87009742	87011111
chr9	87038432	87039808
chr9	87149575	87152024
chr9	87626391	87627753
chr9	87634071	87635472
chr9	88221746	88223165
chr9	88224771	88226157
chr9	88332880	88335455
chr9	88375980	88378921
chr9	88418034	88419449
chr9	88442235	88443920
chr9	88475174	88476446
chr9	88494379	88495791
chr9	88614958	88616375
chr9	88626993	88628383
chr9	88733300	88734709
chr9	88753940	88755361
chr9	88851123	88852474
chr9	88987977	88989316
chr9	89093433	89094831
chr9	89105320	89106746
chr9	89518120	89519514
chr9	89598988	89601571
chr9	89632265	89635016
chr9	89652158	89653586
chr9	89697474	89698801
chr9	89720817	89722057
chr9	89736257	89737636
chr9	89786258	89787656
chr9	89803907	89805630
chr9	89942812	89944175
chr9	89948406	89950246
chr9	90008222	90011239
chr9	90057107	90058529
chr9	90120323	90121735
chr9	90160763	90162168
chr9	90164733	90167244
chr9	90591648	90593064
chr9	91024818	91027065
chr9	91244741	91246142
chr9	91246146	91247562
chr9	91249206	91250567
chr9	91258688	91260882
chr9	91260950	91262337
chr9	91263110	91264608
chr9	91271675	91273062
chr9	91274673	91278043
chr9	91278308	91279681
chr9	91281628	91282996
chr9	92087456	92088380
chr9	92144327	92146667
chr9	92162492	92163893
chr9	92167233	92168639
chr9	92169735	92171510
chr9	92177500	92178066
chr9	92203507	92204881
chr9	92351677	92353180
chr9	92436362	92437725
chr9	92438000	92439405
chr9	92612851	92614269
chr9	92625384	92626797
chr9	92662528	92663912
chr9	92900863	92902257
chr9	93886919	93888291
chr9	94096264	94097675
chr9	94104931	94106259
chr9	94173061	94174435
chr9	94356352	94357198
chr9	94383108	94384480
chr9	94438223	94440192
chr9	94488472	94489893
chr9	94550266	94551641
chr9	94569601	94571332
chr9	94649173	94650460
chr9	94651539	94652933
chr9	94693369	94694742
chr9	94741731	94743126
chr9	94857991	94859324
chr9	94868614	94871553
chr9	94972081	94973479
chr9	94986206	94987257
chr9	95086479	95087849
chr9	95154349	95155282
chr9	95222193	95223599
chr9	95305542	95309361
chr9	95393651	95395022
chr9	95411930	95414091
chr9	95459526	95461263
chr9	95537159	95538756
chr9	95567393	95568817
chr9	95649939	95652433
chr9	95713988	95715348
chr9	95741909	95743001
chr9	95745989	95747399
chr9	95757315	95760014
chr9	95854272	95855879
chr9	96019141	96020474
chr9	96095734	96097388
chr9	96158413	96160379
chr9	96263352	96266341
chr9	96337452	96338821
chr9	96362625	96363903
chr9	96364051	96365429
chr9	96372490	96373797
chr9	96378566	96380708
chr9	96437406	96438803
chr9	96466412	96467775
chr9	96532216	96533633
chr9	96590483	96591889
chr9	96596446	96597810
chr9	96605418	96606822
chr9	96613729	96615118
chr9	96619433	96620806
chr9	96625652	96627062
chr9	96629892	96631266
chr9	96631907	96633796
chr9	96639769	96641141
chr9	96652209	96654953
chr9	96658849	96660250
chr9	96665274	96666669
chr9	96723736	96725111
chr9	96761131	96762502
chr9	96769588	96771001
chr9	96789427	96791584
chr9	96919065	96920468
chr9	97010710	97013127
chr9	97270669	97271229
chr9	97271284	97272094
chr9	97328287	97329671
chr9	97425451	97426816
chr9	97504928	97506104
chr9	97508413	97509786
chr9	97510293	97511667
chr9	97748349	97749757
chr9	97903132	97904500
chr9	97912257	97913631
chr9	97932778	97935298
chr9	98196293	98197801
chr9	98225833	98227209
chr9	98288268	98289640
chr9	98322839	98324053
chr9	98329304	98330674
chr9	98390311	98391669
chr9	98463441	98465730
chr9	98502644	98503501
chr9	98720799	98722178
chr9	98742300	98743702
chr9	98756315	98757699
chr9	98764485	98765874
chr9	98802831	98804239
chr9	98854669	98857436
chr9	98886084	98887459
chr9	98936400	98937760
chr9	98998357	98999730
chr9	99009060	99010450
chr9	99040270	99042348
chr9	99137956	99139326
chr9	99143176	99144669
chr9	99259243	99260622
chr9	99288329	99289736
chr9	99294279	99295686
chr9	99298420	99299704
chr9	99301602	99302978
chr9	99306355	99307738
chr9	99317891	99319260
chr9	99324655	99326015
chr9	99335600	99336964
chr9	99337421	99338791
chr9	99341975	99342441
chr9	99356112	99357367
chr9	99370135	99371511
chr9	99379445	99380830
chr9	99437810	99439203
chr9	99468512	99471016
chr9	99475509	99476910
chr9	99512210	99513638
chr9	99529311	99530887
chr9	99532076	99533492
chr9	99610773	99612177
chr9	99617980	99619385
chr9	99669978	99672313
chr9	99682209	99683618
chr9	99736621	99738012
chr9	99776879	99778248
chr9	99922012	99923382
chr9	100198222	100199081
chr9	100373350	100373853
chr9	100387269	100388569
chr9	100445713	100448118
chr9	100470405	100471781
chr9	100471796	100473105
chr9	100542401	100545500
chr9	100934497	100936990
chr9	100977052	100979318
chr9	100999631	101000359
chr9	101082306	101083661
chr9	101100686	101103088
chr9	101149434	101150797
chr9	101153319	101155826
chr9	101188140	101189548
chr9	101243823	101245204
chr9	101308791	101310168
chr9	101347346	101348729
chr9	101745222	101746596
chr9	101810844	101811416
chr9	101813349	101813907
chr9	101827049	101827622
chr9	101833355	101833924
chr9	101836744	101837315
chr9	101841349	101841917
chr9	101844500	101845069
chr9	101845800	101846380
chr9	101847695	101848267
chr9	101852294	101852870
chr9	101858740	101859314
chr9	101873941	101874519
chr9	101890344	101890921
chr9	101898494	101899069
chr9	101905094	101905698
chr9	101907544	101908113
chr9	101908591	101909214
chr9	101932045	101932623
chr9	101934595	101935206
chr9	101938695	101939264
chr9	101941345	101941928
chr9	101947690	101948262
chr9	101962700	101963272
chr9	101966690	101967266
chr9	101970340	101970872
chr9	101971410	101971973
chr9	101974940	101975510
chr9	101977995	101978594
chr9	101986206	101986776
chr9	101987293	101987877
chr9	101989451	101990015
chr9	101994243	101994814
chr9	101998891	101999473
chr9	102009999	102010570
chr9	102011998	102012571
chr9	102020143	102020716
chr9	102025292	102025865
chr9	102028242	102028819
chr9	102040904	102042277
chr9	102053742	102054360
chr9	102054391	102055005
chr9	102064195	102064690
chr9	102072392	102072971
chr9	102080367	102080938
chr9	102082893	102083483
chr9	102086207	102086762
chr9	102094148	102094766
chr9	102095427	102096784
chr9	102100492	102101103
chr9	102113956	102115389
chr9	102118503	102119073
chr9	102132341	102132919
chr9	102134094	102134666
chr9	102137446	102138020
chr9	102145094	102145706
chr9	102148153	102148732
chr9	102151048	102151656
chr9	102155944	102156519
chr9	102162042	102162611
chr9	102163702	102164277
chr9	102166697	102167270
chr9	102170101	102170677
chr9	102173096	102173672
chr9	102174243	102174822
chr9	102175196	102175764
chr9	102176593	102177165
chr9	102178148	102178723
chr9	102189843	102190424
chr9	102191548	102192117
chr9	102196893	102197471
chr9	102198793	102199361
chr9	102201554	102202121
chr9	102204198	102204772
chr9	102206344	102206922
chr9	102207599	102210199
chr9	102211499	102212074
chr9	102222851	102223408
chr9	102232451	102233029
chr9	102235241	102235821
chr9	102241741	102242320
chr9	102242960	102244331
chr9	102244395	102244965
chr9	102248391	102248965
chr9	102254044	102254615
chr9	102257314	102258698
chr9	102398595	102399974
chr9	102407765	102409141
chr9	102527917	102530130
chr9	102591736	102593109
chr9	102619433	102621004
chr9	102625349	102626762
chr9	102633682	102635064
chr9	102641269	102642669
chr9	102661165	102662446
chr9	102679898	102682468
chr9	102715941	102716436
chr9	102736216	102737943
chr9	102910124	102911401
chr9	102984459	102985836
chr9	103010086	103011135
chr9	103011596	103012160
chr9	103013391	103015717
chr9	103016141	103016736
chr9	103018491	103019017
chr9	103021141	103021718
chr9	103035781	103037205
chr9	103039461	103040822
chr9	103041096	103041700
chr9	103042501	103043870
chr9	103048095	103049473
chr9	103051215	103052627
chr9	103055747	103056319
chr9	103058540	103059113
chr9	103066045	103066626
chr9	103070240	103070813
chr9	103082590	103083163
chr9	103083942	103084522
chr9	103090210	103091589
chr9	103091942	103092440
chr9	103104685	103106102
chr9	103111142	103111725
chr9	103116847	103117452
chr9	103132402	103133505
chr9	103133552	103134324
chr9	103136502	103137856
chr9	103190918	103192300
chr9	103206599	103208331
chr9	103238170	103239587
chr9	103243695	103244668
chr9	103267160	103269797
chr9	103325198	103326626
chr9	103362428	103363817
chr9	103367637	103369017
chr9	103382951	103384329
chr9	103446703	103448072
chr9	103448573	103449942
chr9	103458713	103460144
chr9	103460749	103462125
chr9	103487363	103488745
chr9	103495519	103497927
chr9	103498890	103500244
chr9	103663103	103665875
chr9	103683003	103684405
chr9	103904176	103905547
chr9	103965145	103967158
chr9	103989825	103991196
chr9	104029266	104031093
chr9	104082675	104084854
chr9	104165556	104166933
chr9	104171790	104173291
chr9	104179720	104180207
chr9	104239844	104241768
chr9	104258049	104258664
chr9	104327735	104329155
chr9	104471418	104472779
chr9	104514225	104515485
chr9	104627710	104629084
chr9	104644997	104646363
chr9	104677973	104679919
chr9	104682078	104683249
chr9	104899875	104901249
chr9	104949931	104951300
chr9	104954900	104956270
chr9	105033317	105035838
chr9	105047717	105048927
chr9	105155451	105157765
chr9	105211261	105212631
chr9	105297016	105299348
chr9	105302411	105303777
chr9	105360625	105362005
chr9	105377675	105379050
chr9	105386426	105387832
chr9	105397047	105399181
chr9	105423880	105425271
chr9	105445835	105446332
chr9	105536000	105537376
chr9	105544618	105545989
chr9	105586208	105587614
chr9	105594485	105595892
chr9	105614135	105615554
chr9	105712277	105713665
chr9	105721407	105722080
chr9	105730707	105732110
chr9	105811728	105813111
chr9	105863268	105864676
chr9	105941067	105942346
chr9	105954958	105956328
chr9	105999316	106000695
chr9	106055745	106057121
chr9	106060775	106063066
chr9	106072300	106073956
chr9	106080461	106081835
chr9	106095191	106096584
chr9	106098191	106098771
chr9	106101391	106103262
chr9	106104526	106106155
chr9	106106191	106106763
chr9	106107835	106109459
chr9	106113850	106114419
chr9	106124221	106125596
chr9	106133058	106134444
chr9	106137131	106139589
chr9	106144893	106146186
chr9	106149718	106153046
chr9	106182393	106184088
chr9	106192723	106194099
chr9	106194928	106196304
chr9	106201808	106203188
chr9	106210653	106212051
chr9	106213918	106215328
chr9	106218443	106219692
chr9	106220118	106221412
chr9	106223983	106225368
chr9	106229488	106230862
chr9	106233462	106234839
chr9	106239072	106240449
chr9	106247067	106248466
chr9	106270262	106271634
chr9	106273420	106274797
chr9	106279457	106280830
chr9	106285927	106287300
chr9	106294840	106296216
chr9	106304705	106306112
chr9	106309540	106310909
chr9	106319049	106320295
chr9	106331003	106332971
chr9	106335403	106336781
chr9	106339940	106343308
chr9	106347500	106348075
chr9	106349188	106351679
chr9	106353843	106354399
chr9	106355463	106357431
chr9	106358648	106359220
chr9	106362393	106362959
chr9	106365544	106366114
chr9	106367134	106368508
chr9	106368564	106369980
chr9	106373489	106374868
chr9	106378929	106380668
chr9	106401591	106402978
chr9	106416205	106417569
chr9	106464256	106465667
chr9	106473601	106475018
chr9	106482077	106483491
chr9	106484041	106485410
chr9	106497541	106498963
chr9	106528208	106529583
chr9	106541684	106543991
chr9	106558053	106560110
chr9	106566663	106568032
chr9	106581102	106581623
chr9	106587333	106589971
chr9	106690614	106693252
chr9	106723597	106724998
chr9	106788539	106791042
chr9	106793944	106795957
chr9	106811334	106812709
chr9	106858571	106861020
chr9	106940403	106941787
chr9	107001623	107002945
chr9	107094523	107095819
chr9	107133744	107135931
chr9	107149077	107150362
chr9	107152682	107154063
chr9	107155743	107156315
chr9	107161169	107162750
chr9	107163584	107164964
chr9	107165094	107165670
chr9	107180844	107181418
chr9	107182293	107182858
chr9	107187294	107187867
chr9	107191604	107192180
chr9	107192499	107193897
chr9	107198180	107199713
chr9	107199990	107200557
chr9	107210090	107210663
chr9	107240222	107243640
chr9	107301517	107302920
chr9	107435565	107436931
chr9	107443830	107445876
chr9	107448935	107450309
chr9	107453180	107454553
chr9	107456205	107457832
chr9	107464880	107466244
chr9	107470615	107472182
chr9	107473075	107473603
chr9	107478575	107480069
chr9	107481805	107484327
chr9	107489345	107490713
chr9	107508025	107509385
chr9	107511880	107513244
chr9	107514075	107515449
chr9	107520600	107522018
chr9	107535470	107536857
chr9	107537965	107539377
chr9	107553593	107554958
chr9	107561753	107563122
chr9	107565324	107566696
chr9	107568216	107569586
chr9	107570033	107571400
chr9	107571603	107572996
chr9	107582213	107583581
chr9	107602312	107603688
chr9	107613104	107614527
chr9	107672489	107675005
chr9	107684402	107685779
chr9	107774232	107776450
chr9	107789760	107791320
chr9	107808512	107809895
chr9	107816625	107817997
chr9	107820250	107820827
chr9	107826497	107827064
chr9	107830090	107831460
chr9	107833820	107835194
chr9	107837550	107839116
chr9	107852585	107853995
chr9	107863244	107864862
chr9	107877197	107878566
chr9	107885499	107886861
chr9	107888547	107889921
chr9	107903853	107905676
chr9	107950916	107952330
chr9	107954779	107956147
chr9	107980770	107984491
chr9	107997105	107998484
chr9	108013470	108014884
chr9	108016855	108018228
chr9	108021375	108023580
chr9	108030360	108031738
chr9	108035237	108036396
chr9	108038457	108039803
chr9	108046783	108048176
chr9	108048918	108050289
chr9	108055682	108057101
chr9	108058993	108060367
chr9	108075338	108076747
chr9	108082479	108083864
chr9	108085648	108087028
chr9	108091498	108092910
chr9	108093004	108094419
chr9	108107152	108108572
chr9	108137420	108139796
chr9	108165265	108167874
chr9	108192077	108193489
chr9	108198546	108199922
chr9	108207828	108209965
chr9	108240707	108242486
chr9	108249187	108250844
chr9	108294465	108295837
chr9	108303375	108304748
chr9	108331345	108332483
chr9	108333891	108334464
chr9	108338115	108339495
chr9	108342195	108342768
chr9	108350354	108350932
chr9	108353250	108353829
chr9	108354259	108355637
chr9	108362140	108364069
chr9	108364209	108365574
chr9	108381486	108383022
chr9	108392076	108393728
chr9	108400668	108401164
chr9	108409631	108411009
chr9	108411099	108412479
chr9	108418721	108420812
chr9	108462126	108463544
chr9	108468821	108472920
chr9	108480137	108482671
chr9	108490067	108491426
chr9	108499022	108501633
chr9	108551219	108553396
chr9	108563729	108565102
chr9	108593598	108595171
chr9	108605759	108607129
chr9	108609249	108610651
chr9	108627586	108628959
chr9	108656398	108657843
chr9	108685598	108686963
chr9	108694573	108695987
chr9	108697618	108699352
chr9	108701663	108702790
chr9	108710008	108711602
chr9	108727948	108729323
chr9	108755677	108757045
chr9	108816244	108817651
chr9	108837954	108839519
chr9	108851288	108852660
chr9	108855094	108856453
chr9	108871264	108872630
chr9	108887499	108888909
chr9	108892849	108894653
chr9	108899953	108901324
chr9	108910304	108911682
chr9	108924884	108926259
chr9	108940379	108941992
chr9	108956681	108958094
chr9	108961237	108963925
chr9	108976153	108978355
chr9	108984301	108986609
chr9	108997251	108998898
chr9	109064839	109066219
chr9	109098836	109100160
chr9	109137570	109138974
chr9	109190540	109191881
chr9	109242532	109243873
chr9	109307152	109308512
chr9	109351948	109353259
chr9	109398766	109400091
chr9	109471070	109472494
chr9	109528869	109530292
chr9	109605518	109606823
chr9	109648948	109649837
chr9	109718430	109719808
chr9	109734340	109736021
chr9	109752267	109753645
chr9	109777389	109778793
chr9	109791444	109792762
chr9	109828748	109830148
chr9	109833373	109834983
chr9	109870713	109871641
chr9	109871795	109873128
chr9	109904662	109906081
chr9	109921507	109922680
chr9	109940164	109941541
chr9	109954022	109955399
chr9	109961023	109962128
chr9	109972502	109973907
chr9	109983732	109985104
chr9	110003890	110005173
chr9	110018385	110021836
chr9	110023491	110024871
chr9	110033621	110035243
chr9	110101684	110103099
chr9	110107990	110110203
chr9	110111135	110112510
chr9	110132334	110133763
chr9	110145580	110146962
chr9	110148140	110149553
chr9	110151620	110152990
chr9	110157370	110158454
chr9	110179910	110181033
chr9	110183080	110184854
chr9	110189731	110190964
chr9	110195626	110197003
chr9	110206999	110208482
chr9	110235081	110236536
chr9	110310338	110312349
chr9	110321681	110322971
chr9	110340708	110343049
chr9	110361080	110362353
chr9	110378345	110380884
chr9	110434390	110435995
chr9	110526978	110528584
chr9	110538924	110540290
chr9	110551524	110552893
chr9	110555768	110558302
chr9	110558305	110559877
chr9	110568486	110569837
chr9	110575255	110576621
chr9	110584171	110585538
chr9	110586212	110587608
chr9	110645407	110647856
chr9	110649942	110651348
chr9	110665478	110666894
chr9	110699978	110701352
chr9	110715792	110717192
chr9	110728492	110729909
chr9	110736391	110737759
chr9	110737916	110739247
chr9	110746299	110747672
chr9	110759768	110761130
chr9	110781743	110784272
chr9	110819674	110820956
chr9	110836418	110837795
chr9	110848953	110850359
chr9	110853338	110854716
chr9	110855643	110857045
chr9	110892513	110893889
chr9	110921086	110922463
chr9	110950706	110952079
chr9	110958395	110959767
chr9	110960075	110961460
chr9	111007261	111007710
chr9	111019706	111021310
chr9	111106802	111108738
chr9	111162427	111163708
chr9	111173642	111175822
chr9	111206384	111207790
chr9	111208332	111209480
chr9	111213536	111215254
chr9	111236751	111237964
chr9	111253845	111255247
chr9	111283293	111284695
chr9	111286518	111287888
chr9	111291277	111292646
chr9	111301687	111303000
chr9	111313762	111315139
chr9	111330969	111332343
chr9	111340879	111342755
chr9	111376262	111377631
chr9	111593011	111594392
chr9	111739855	111741261
chr9	111933054	111934437
chr9	111972976	111974391
chr9	111976789	111978199
chr9	111984229	111985640
chr9	111997889	111999169
chr9	112010324	112011709
chr9	112011809	112014360
chr9	112020568	112022934
chr9	112045229	112046597
chr9	112058359	112059737
chr9	112060239	112061633
chr9	112068877	112070289
chr9	112072097	112073522
chr9	112075195	112077731
chr9	112078310	112079684
chr9	112083515	112084887
chr9	112088757	112093325
chr9	112093702	112094990
chr9	112095347	112096780
chr9	112097977	112099383
chr9	112100297	112101671
chr9	112106983	112108340
chr9	112116137	112117515
chr9	112119532	112121548
chr9	112123695	112125031
chr9	112129510	112130901
chr9	112135300	112139013
chr9	112140590	112141965
chr9	112158378	112159717
chr9	112253331	112254707
chr9	112306143	112308589
chr9	112333742	112335165
chr9	112337851	112339247
chr9	112346322	112347653
chr9	112347662	112349081
chr9	112357327	112358705
chr9	112377885	112380398
chr9	112400335	112401728
chr9	112636399	112637807
chr9	112638003	112639400
chr9	112647288	112648661
chr9	112724243	112725571
chr9	112728480	112731477
chr9	112762314	112763691
chr9	112766830	112768235
chr9	112922098	112923466
chr9	112926759	112928129
chr9	112928141	112929466
chr9	112934539	112936462
chr9	112953409	112954790
chr9	112987006	112988416
chr9	112996691	112998061
chr9	113053447	113054816
chr9	113055217	113056592
chr9	113066092	113068118
chr9	113072397	113073772
chr9	113080512	113081949
chr9	113083372	113085890
chr9	113086513	113087836
chr9	113089972	113091016
chr9	113092957	113094324
chr9	113095392	113096742
chr9	113104339	113105719
chr9	113108264	113109641
chr9	113122771	113124183
chr9	113130386	113131766
chr9	113157146	113159358
chr9	113170331	113171702
chr9	113171803	113173214
chr9	113179113	113180485
chr9	113192731	113194122
chr9	113195649	113197064
chr9	113199030	113200415
chr9	113202486	113203890
chr9	113204651	113206031
chr9	113209826	113211242
chr9	113214212	113215621
chr9	113249006	113250377
chr9	113253326	113254707
chr9	113254821	113256189
chr9	113280913	113282968
chr9	113341146	113342549
chr9	113344301	113346340
chr9	113352320	113353699
chr9	113375783	113377669
chr9	113377808	113382282
chr9	113396720	113399005
chr9	113415953	113417332
chr9	113420235	113421616
chr9	113423993	113425418
chr9	113429538	113430893
chr9	113432543	113433925
chr9	113496561	113497961
chr9	113533974	113536498
chr9	113541274	113542690
chr9	113616475	113618957
chr9	113647563	113648945
chr9	113649658	113651275
chr9	113701739	113703230
chr9	113708934	113710342
chr9	113720605	113722375
chr9	113763005	113764372
chr9	113766075	113767454
chr9	113837982	113838476
chr9	113839356	113841472
chr9	113847646	113848899
chr9	113882563	113883931
chr9	113934966	113937538
chr9	113965767	113967132
chr9	113982064	113983439
chr9	114238543	114239858
chr9	114274112	114275434
chr9	114276732	114278600
chr9	114300287	114301357
chr9	114309488	114311067
chr9	114405956	114407128
chr9	114473777	114475192
chr9	114549618	114550999
chr9	114572736	114574144
chr9	114581645	114583010
chr9	114597251	114598777
chr9	114639612	114641202
chr9	114652373	114653749
chr9	114656027	114657399
chr9	114680437	114680979
chr9	114689697	114691101
chr9	114691409	114692812
chr9	114696182	114697582
chr9	114752818	114754956
chr9	114842206	114844767
chr9	114887206	114888596
chr9	114928667	114930028
chr9	114932445	114933839
chr9	114942650	114944058
chr9	114953629	114955010
chr9	114975696	114977112
chr9	115029402	115030659
chr9	115059283	115059779
chr9	115066813	115068190
chr9	115123501	115124912
chr9	115141924	115144213
chr9	115191485	115192899
chr9	115218699	115221246
chr9	115244571	115245956
chr9	115289052	115290105
chr9	115659004	115659502
chr9	115817863	115819036
chr9	115842057	115843448
chr9	115851785	115853197
chr9	115876710	115878113
chr9	116000832	116002225
chr9	116010111	116011491
chr9	116030993	116032404
chr9	116041250	116042625
chr9	116054107	116055307
chr9	116074988	116076387
chr9	116083457	116086180
chr9	116127309	116128707
chr9	116232719	116234097
chr9	116236734	116238158
chr9	116239124	116240496
chr9	116284824	116286198
chr9	116446847	116447291
chr9	116927166	116928535
chr9	117160128	117161485
chr9	117161898	117163314
chr9	117539328	117540712
chr9	117948935	117950413
chr9	117991474	117992636
chr9	118059613	118060989
chr9	118128034	118129352
chr9	118271939	118272432
chr9	118310240	118310749
chr9	118338248	118339621
chr9	118386599	118388012
chr9	118414729	118416291
chr9	118417660	118419029
chr9	118465811	118467175
chr9	118515123	118516494
chr9	118583916	118584359
chr9	118620110	118621473
chr9	118829558	118830939
chr9	118834472	118837096
chr9	118844332	118845710
chr9	118862080	118863449
chr9	118873054	118874424
chr9	118882919	118884325
chr9	118888772	118890144
chr9	118897549	118898957
chr9	118900532	118901904
chr9	118903562	118904934
chr9	118905097	118906516
chr9	118913562	118914977
chr9	118925247	118926617
chr9	118940212	118941581
chr9	118942030	118943398
chr9	118945787	118947216
chr9	118961196	118962571
chr9	118984174	118985552
chr9	119002181	119004309
chr9	119010893	119012271
chr9	119066508	119067879
chr9	119099935	119101134
chr9	119118842	119119646
chr9	119141112	119142515
chr9	119177122	119178482
chr9	119230981	119233238
chr9	119243096	119244466
chr9	119249302	119251119
chr9	119265792	119267217
chr9	119310235	119312452
chr9	119347740	119349123
chr9	119353330	119354703
chr9	119472096	119473463
chr9	119488429	119489855
chr9	119628449	119629844
chr9	119637580	119638117
chr9	119734870	119736239
chr9	119803077	119804694
chr9	119810178	119811553
chr9	119846018	119848352
chr9	119890275	119891649
chr9	119894078	119895456
chr9	119919435	119920808
chr9	119933009	119934388
chr9	119943384	119946929
chr9	119952634	119954019
chr9	119955886	119957257
chr9	119963867	119965244
chr9	119974087	119975497
chr9	119977500	119979134
chr9	120000547	120001876
chr9	120018819	120020356
chr9	120028884	120030248
chr9	120036185	120037553
chr9	120038859	120040253
chr9	120052869	120054239
chr9	120054810	120056016
chr9	120057709	120060711
chr9	120087710	120089043
chr9	120134310	120135727
chr9	120190300	120191670
chr9	120212490	120213934
chr9	120231019	120232398
chr9	120233989	120235373
chr9	120246759	120248157
chr9	120248239	120249665
chr9	120254275	120255640
chr9	120257995	120259405
chr9	120263520	120264826
chr9	120265795	120267159
chr9	120269159	120270552
chr9	120280989	120282359
chr9	120305372	120306785
chr9	120311928	120313346
chr9	120325479	120326884
chr9	120400705	120402397
chr9	120448239	120449598
chr9	120479928	120481293
chr9	120485743	120487449
chr9	120528594	120529971
chr9	120555126	120555628
chr9	120570235	120571646
chr9	120588043	120589374
chr9	120599928	120601275
chr9	120647958	120649339
chr9	120678381	120679784
chr9	120686648	120688024
chr9	120757938	120759315
chr9	120761309	120762681
chr9	120778705	120780126
chr9	120824674	120826065
chr9	120840223	120841602
chr9	120841807	120843383
chr9	120863503	120864870
chr9	120909816	120911209
chr9	120966923	120968321
chr9	121186012	121187962
chr9	121206382	121207756
chr9	121222437	121223844
chr9	121240479	121241900
chr9	121246172	121247496
chr9	121256932	121258296
chr9	121264167	121265536
chr9	121269417	121270790
chr9	121274900	121277137
chr9	121279883	121281277
chr9	121282711	121284137
chr9	121291656	121293031
chr9	121298550	121299889
chr9	121308915	121310317
chr9	121339407	121340777
chr9	121352493	121353867
chr9	121360458	121362862
chr9	121371942	121372719
chr9	121402272	121403655
chr9	121405104	121406474
chr9	121415732	121417103
chr9	121465390	121466758
chr9	121495428	121496802
chr9	121509313	121510686
chr9	121544144	121545540
chr9	121550974	121552706
chr9	121572053	121573414
chr9	121614440	121615849
chr9	121618886	121620326
chr9	121627372	121629628
chr9	121660904	121662286
chr9	121668189	121670757
chr9	121686022	121688113
chr9	121700544	121703300
chr9	121718939	121720347
chr9	121727968	121729336
chr9	121731849	121733230
chr9	121748876	121750079
chr9	121766254	121768785
chr9	121806767	121808067
chr9	121814141	121816377
chr9	121825726	121827130
chr9	121845695	121847068
chr9	121859401	121861010
chr9	121861421	121862795
chr9	121905446	121906855
chr9	121932006	121933377
chr9	121936383	121937816
chr9	121948406	121949732
chr9	121973382	121974741
chr9	121976419	121977430
chr9	121987748	121989046
chr9	121993958	121995378
chr9	122000095	122001469
chr9	122025852	122027871
chr9	122031672	122032951
chr9	122054460	122055861
chr9	122079577	122080986
chr9	122086575	122088581
chr9	122095890	122097272
chr9	122183439	122184805
chr9	122203835	122205211
chr9	122259974	122261423
chr9	122288829	122291003
chr9	122308213	122309617
chr9	122415772	122416247
chr9	122439871	122441239
chr9	122443281	122444687
chr9	122477369	122478741
chr9	122480187	122482327
chr9	122491312	122492694
chr9	122493157	122494533
chr9	122501672	122503075
chr9	122503717	122505033
chr9	122505662	122507035
chr9	122509239	122510659
chr9	122512907	122514275
chr9	122526512	122527843
chr9	122538352	122539767
chr9	122547687	122549053
chr9	122551095	122552496
chr9	122559735	122561126
chr9	122563110	122564357
chr9	122591582	122592679
chr9	122604557	122606883
chr9	122632971	122633465
chr9	122655754	122657129
chr9	122689352	122689878
chr9	122713960	122715497
chr9	122745079	122746334
chr9	122774264	122776819
chr9	122795794	122796410
chr9	122796888	122798254
chr9	122812148	122812717
chr9	122831531	122832980
chr9	122859042	122861806
chr9	122929590	122931119
chr9	122943152	122944526
chr9	123021642	123024020
chr9	123029946	123030443
chr9	123047101	123048474
chr9	123059356	123060750
chr9	123125459	123126827
chr9	123127749	123129124
chr9	123146822	123148229
chr9	123152147	123153514
chr9	123164824	123166231
chr9	123168391	123169762
chr9	123170217	123171623
chr9	123275089	123276775
chr9	123293576	123294951
chr9	123306515	123307914
chr9	123365444	123366817
chr9	123370794	123371511
chr9	123375744	123377142
chr9	123387112	123388935
chr9	123398601	123400011
chr9	123401031	123402401
chr9	123411453	123412816
chr9	123437505	123439667
chr9	123541980	123543365
chr9	123583518	123584885
chr9	123588249	123589615
chr9	123626976	123627502
chr9	123675625	123677003
chr9	123714885	123716254
chr9	123741534	123742907
chr9	123760149	123762734
chr9	123771548	123772911
chr9	123781954	123782478
chr9	123836151	123837525
chr9	123848599	123849997
chr9	123860139	123861549
chr9	123883865	123885193
chr9	123893535	123894866
chr9	123935998	123937370
chr9	124016213	124017555
chr9	124035578	124036960
chr9_random	52454	53862
chr9_random	53977	57645
chr9_random	112351	113691
chr9_random	223975	225341
chr9_random	371658	372797
chrUn_random	4745	5935
chrUn_random	21310	22714
chrUn_random	39013	39943
chrUn_random	678339	679105
chrUn_random	703306	703716
chrUn_random	740805	741207
chrUn_random	741430	741974
chrUn_random	852694	853055
chrUn_random	883847	884211
chrUn_random	1585241	1585650
chrUn_random	1691714	1692186
chrUn_random	1737168	1737732
chrUn_random	1737748	1738435
chrUn_random	1958380	1958743
chrUn_random	2217471	2218521
chrUn_random	2735105	2736541
chrUn_random	2891445	2892657
chrUn_random	3057876	3059261
chrUn_random	4174934	4175911
chrUn_random	4339795	4341062
chrUn_random	4833903	4835245
chrUn_random	4870382	4871069
chrUn_random	5733435	5734362
chrX	3547535	3548489
chrX	3846536	3846977
chrX	4545204	4545642
chrX	4780557	4781087
chrX	5046676	5048046
chrX	5623916	5625352
chrX	5660833	5662213
chrX	5668620	5670030
chrX	5750401	5751809
chrX	5898134	5899511
chrX	5976556	5977971
chrX	6152084	6153440
chrX	6153874	6155241
chrX	6157415	6158786
chrX	6355955	6357123
chrX	6619036	6620441
chrX	6643934	6645983
chrX	6765020	6767518
chrX	6815190	6816601
chrX	6818775	6820885
chrX	6825480	6827293
chrX	6895444	6898149
chrX	6951393	6951961
chrX	6952343	6954641
chrX	6998473	6999836
chrX	7000413	7001782
chrX	7150019	7153120
chrX	7156099	7158311
chrX	7181713	7184932
chrX	7187289	7188691
chrX	7211409	7212801
chrX	7214738	7217224
chrX	7225204	7226544
chrX	7226590	7227119
chrX	7233854	7236340
chrX	7247604	7248175
chrX	7248699	7250068
chrX	7251294	7251863
chrX	7256891	7257464
chrX	7258505	7258919
chrX	7258990	7260073
chrX	7273650	7274936
chrX	7298507	7300754
chrX	7304999	7306902
chrX	7318752	7320023
chrX	7329517	7330912
chrX	7339089	7341889
chrX	7342529	7343924
chrX	7366420	7367959
chrX	7400276	7401684
chrX	7418249	7419906
chrX	7424669	7426050
chrX	7454595	7456895
chrX	7460535	7462402
chrX	7462647	7463220
chrX	7474690	7475301
chrX	7475550	7478252
chrX	7496048	7497658
chrX	7506023	7507384
chrX	7525318	7526692
chrX	7545329	7546724
chrX	7595914	7597285
chrX	7651505	7653598
chrX	7668048	7668535
chrX	7668718	7669322
chrX	7673513	7674813
chrX	7677328	7678731
chrX	7708831	7710238
chrX	7710263	7711657
chrX	7721848	7724585
chrX	7752183	7753552
chrX	7753806	7754995
chrX	7769718	7772343
chrX	7782738	7785324
chrX	7793727	7794968
chrX	7799497	7800867
chrX	7829002	7831236
chrX	7847797	7849210
chrX	7903850	7905221
chrX	7943421	7944814
chrX	7989721	7990961
chrX	8039141	8040550
chrX	8102506	8103789
chrX	8125676	8127052
chrX	8166726	8168076
chrX	8268371	8269676
chrX	8324859	8326189
chrX	8380156	8381502
chrX	8420423	8421793
chrX	8468775	8470978
chrX	8470991	8471573
chrX	8478642	8479215
chrX	8480942	8481512
chrX	8540401	8541768
chrX	8553987	8555403
chrX	8564097	8565476
chrX	8609901	8611203
chrX	8619970	8621324
chrX	8639510	8640802
chrX	8680980	8682389
chrX	8776390	8777771
chrX	8779625	8781004
chrX	8849207	8850703
chrX	8860182	8861607
chrX	8927016	8928418
chrX	9046792	9048140
chrX	9149889	9151209
chrX	9223142	9223579
chrX	9239228	9241776
chrX	9423373	9424736
chrX	9426118	9427491
chrX	9462042	9463416
chrX	9695120	9696489
chrX	9792742	9795606
chrX	9828793	9830162
chrX	9844742	9845316
chrX	10025834	10028624
chrX	10061248	10063792
chrX	10291646	10293026
chrX	10293781	10296127
chrX	10568750	10570166
chrX	10675750	10677122
chrX	10875958	10876415
chrX	10876670	10877072
chrX	10879119	10879718
chrX	10882289	10882917
chrX	10885213	10886065
chrX	10888622	10889244
chrX	10892073	10892467
chrX	10892469	10892908
chrX	10895048	10895632
chrX	10895708	10896110
chrX	10898403	10898796
chrX	10901578	10901970
chrX	10904312	10905541
chrX	10922260	10924175
chrX	11208111	11209692
chrX	11240983	11242351
chrX	11583249	11584657
chrX	11653527	11654898
chrX	11656056	11659343
chrX	11663800	11666018
chrX	11667390	11668791
chrX	11712948	11714346
chrX	11716893	11718277
chrX	11728114	11729508
chrX	11734924	11736304
chrX	11737773	11739147
chrX	11932418	11933835
chrX	12164193	12165558
chrX	12228315	12229658
chrX	12230035	12231417
chrX	12249818	12252335
chrX	12338693	12340789
chrX	12417171	12418536
chrX	12434518	12435829
chrX	12450103	12451531
chrX	12454142	12455555
chrX	12456925	12458187
chrX	12465835	12467070
chrX	12513292	12514843
chrX	12573448	12574813
chrX	12618442	12619932
chrX	12624375	12625783
chrX	12647614	12650049
chrX	12807011	12808383
chrX	12813710	12815117
chrX	12819085	12820449
chrX	12825159	12825943
chrX	12857044	12859870
chrX	12921595	12922977
chrX	12924000	12925349
chrX	13038409	13039820
chrX	13043585	13045475
chrX	13046225	13047600
chrX	13072238	13074212
chrX	13079186	13080590
chrX	13090137	13091469
chrX	13093007	13094338
chrX	13094507	13095878
chrX	13100867	13103082
chrX	13150393	13151770
chrX	13183136	13184511
chrX	13197941	13199184
chrX	13209187	13210583
chrX	13231852	13233226
chrX	13237783	13239154
chrX	13258657	13260034
chrX	13264989	13266356
chrX	13423495	13425365
chrX	13782801	13784209
chrX	13787566	13788989
chrX	14090648	14091065
chrX	14317022	14317431
chrX	14688917	14690286
chrX	16099293	16100715
chrX	16194829	16197490
chrX	16393701	16396153
chrX	16483802	16485202
chrX	16487293	16488652
chrX	16489184	16490561
chrX	16895485	16898181
chrX	17121471	17122869
chrX	17123916	17125818
chrX	17148456	17150277
chrX	17150463	17151123
chrX	17722292	17723708
chrX	17738568	17740665
chrX	17996868	17999130
chrX	18038852	18040073
chrX	18096677	18099149
chrX	18459252	18460622
chrX	18723817	18725781
chrX	18728357	18729764
chrX	18743572	18746099
chrX	18813959	18815333
chrX	19495965	19497258
chrX	19635999	19637371
chrX	19868448	19870593
chrX	19940897	19942275
chrX	20001746	20003679
chrX	20126252	20127624
chrX	20193584	20196415
chrX	20234720	20236325
chrX	20239323	20240916
chrX	20264590	20266323
chrX	20280330	20281906
chrX	20374948	20376325
chrX	20396154	20397564
chrX	20406109	20407351
chrX	20424975	20426590
chrX	20430580	20431956
chrX	20439390	20439971
chrX	20440086	20441977
chrX	20446596	20448320
chrX	20450195	20450760
chrX	20451050	20451607
chrX	20497023	20499667
chrX	20508945	20510276
chrX	20528025	20529389
chrX	20538101	20540813
chrX	20639454	20640840
chrX	20645129	20645964
chrX	20666014	20668057
chrX	20799085	20800504
chrX	20912149	20913526
chrX	20937284	20938667
chrX	21061051	21062456
chrX	21257463	21257977
chrX	21291328	21292695
chrX	22038021	22039431
chrX	22862854	22864223
chrX	22942510	22943679
chrX	23269543	23271031
chrX	23469179	23470610
chrX	24076581	24077035
chrX	24151292	24151678
chrX	25179583	25180058
chrX	25478798	25479230
chrX	25973422	25973884
chrX	30822557	30823699
chrX	31059489	31060791
chrX	31247610	31248049
chrX	31281922	31282342
chrX	31430139	31431096
chrX	31635490	31635935
chrX	32099488	32100122
chrX	32106148	32106644
chrX	33428126	33429525
chrX	33651424	33652957
chrX	33735195	33736599
chrX	33867698	33869105
chrX	33930029	33931430
chrX	33942763	33944172
chrX	34090660	34092030
chrX	34127425	34128801
chrX	34137517	34139084
chrX	34184465	34187075
chrX	34282921	34284289
chrX	34286097	34287512
chrX	34288966	34290208
chrX	34334940	34336757
chrX	34347139	34348518
chrX	34404568	34405796
chrX	34413660	34415024
chrX	34441963	34444613
chrX	34450125	34451442
chrX	34515968	34517394
chrX	34523933	34525334
chrX	34527904	34529963
chrX	34529984	34531379
chrX	34588134	34589544
chrX	34623320	34626877
chrX	34650655	34652021
chrX	34666050	34667658
chrX	34709135	34709921
chrX	34709926	34710485
chrX	34730634	34732932
chrX	34751331	34752746
chrX	34762547	34763924
chrX	34784363	34785710
chrX	34789203	34790636
chrX	34794478	34795536
chrX	34804718	34806038
chrX	34825971	34827305
chrX	34846290	34847674
chrX	34867543	34868762
chrX	34883828	34885048
chrX	34894232	34895525
chrX	34907209	34908562
chrX	34928338	34929587
chrX	34944347	34945644
chrX	34961057	34961666
chrX	34961672	34962085
chrX	34971302	34972509
chrX	34985305	34986563
chrX	34995240	34996546
chrX	35022639	35023907
chrX	35042940	35044312
chrX	35058274	35059693
chrX	35066235	35067489
chrX	35083611	35084872
chrX	35088101	35089493
chrX	35179521	35180897
chrX	35184166	35185568
chrX	35232415	35232941
chrX	35232974	35233727
chrX	35255248	35256606
chrX	35372308	35373653
chrX	35396608	35397990
chrX	35418943	35420321
chrX	35438606	35439991
chrX	35464377	35465787
chrX	35473307	35474718
chrX	35542268	35543800
chrX	35554805	35556183
chrX	35562909	35564304
chrX	35605949	35607351
chrX	35654586	35655087
chrX	35668596	35669962
chrX	35755218	35755747
chrX	35809932	35811312
chrX	35826362	35827695
chrX	35917352	35918743
chrX	35929682	35930964
chrX	35953137	35954809
chrX	35987445	35989995
chrX	36125248	36126614
chrX	36163732	36165137
chrX	36698734	36700157
chrX	37217079	37217815
chrX	37217872	37218439
chrX	38753771	38755761
chrX	38809525	38810899
chrX	38856902	38858264
chrX	38916909	38918280
chrX	39264257	39266795
chrX	39403688	39405056
chrX	39420146	39422228
chrX	39501342	39505829
chrX	39554327	39555694
chrX	39855088	39856499
chrX	40628252	40629627
chrX	40780775	40781937
chrX	40783032	40784414
chrX	40943569	40944872
chrX	41180345	41180751
chrX	41721805	41723179
chrX	42142493	42145047
chrX	42443374	42444748
chrX	43681516	43683771
chrX	44268864	44269356
chrX	45244887	45247438
chrX	45264930	45266492
chrX	45387044	45389692
chrX	45406897	45408273
chrX	45457103	45457525
chrX	45461243	45462577
chrX	45499003	45500411
chrX	45550188	45551609
chrX	45552412	45553783
chrX	45554763	45556570
chrX	45561427	45563551
chrX	45609045	45610814
chrX	45636946	45640309
chrX	45693835	45695237
chrX	45697441	45698827
chrX	45816607	45818030
chrX	45867040	45868438
chrX	45871544	45873169
chrX	45876250	45877656
chrX	45878159	45879375
chrX	45945244	45949311
chrX	45976058	45977545
chrX	46027963	46029328
chrX	46047486	46048849
chrX	46231181	46232554
chrX	46640614	46643077
chrX	46822917	46824288
chrX	47035972	47037351
chrX	47081512	47082807
chrX	47141713	47143091
chrX	47148833	47150204
chrX	47151213	47152594
chrX	47239872	47241277
chrX	47363705	47365118
chrX	47779961	47781372
chrX	47988730	47990124
chrX	48193906	48195281
chrX	48296195	48297586
chrX	48371501	48372929
chrX	48559299	48560666
chrX	48850907	48851676
chrX	49032668	49036448
chrX	49154814	49156099
chrX	49326248	49327623
chrX	49518408	49519778
chrX	49731656	49733019
chrX	49775991	49777404
chrX	49928313	49929688
chrX	49967521	49968872
chrX	50095234	50097404
chrX	50098064	50099440
chrX	50143668	50145044
chrX	50264506	50266082
chrX	50311031	50312452
chrX	50340547	50342125
chrX	50401554	50404335
chrX	50406824	50409238
chrX	50410659	50412035
chrX	50467876	50469250
chrX	50623326	50624672
chrX	50625901	50627304
chrX	50722795	50725403
chrX	50787386	50788765
chrX	50910442	50911936
chrX	50946408	50948586
chrX	50973878	50975278
chrX	50988954	50990401
chrX	51020057	51021411
chrX	51027309	51028700
chrX	51061301	51062679
chrX	51079865	51081234
chrX	51081911	51082327
chrX	51082830	51083243
chrX	51101661	51102544
chrX	51135016	51135519
chrX	51403149	51403562
chrX	51833728	51834140
chrX	52479739	52480152
chrX	52682768	52684135
chrX	52804162	52805392
chrX	53200235	53200654
chrX	53206072	53206560
chrX	53206815	53207266
chrX	53239552	53239965
chrX	53257066	53257509
chrX	53260586	53261077
chrX	53269514	53270013
chrX	53389135	53390357
chrX	53466360	53467750
chrX	53520137	53520580
chrX	53525967	53526406
chrX	53528888	53529369
chrX	53570235	53571488
chrX	53598869	53600237
chrX	53627063	53628553
chrX	53707099	53709420
chrX	53715064	53716388
chrX	53733438	53735545
chrX	53803085	53804408
chrX	53841384	53842762
chrX	53851389	53852762
chrX	53862076	53863684
chrX	53983614	53985833
chrX	54032156	54033528
chrX	54039003	54040354
chrX	54050208	54050693
chrX	54074852	54075412
chrX	54075796	54077221
chrX	54295544	54296923
chrX	54305919	54307690
chrX	54340593	54341957
chrX	54453107	54454522
chrX	54464618	54466026
chrX	54557521	54558918
chrX	54578336	54579706
chrX	54591576	54593545
chrX	54644989	54647880
chrX	54661624	54663035
chrX	54757224	54758591
chrX	55282511	55284520
chrX	55284536	55285913
chrX	55290830	55293267
chrX	55345503	55347915
chrX	55426949	55428216
chrX	56164208	56165327
chrX	56351209	56352594
chrX	56386720	56389320
chrX	56419556	56420930
chrX	56809163	56810527
chrX	56819823	56821165
chrX	56839045	56840471
chrX	57252168	57253337
chrX	57399946	57402583
chrX	57432572	57433840
chrX	57647961	57649343
chrX	57656322	57658845
chrX	57800325	57801876
chrX	58146895	58148220
chrX	58368688	58370248
chrX	58439033	58440436
chrX	58443761	58445138
chrX	58735370	58736765
chrX	58962183	58963484
chrX	59535974	59537340
chrX	59539609	59540979
chrX	59769548	59770957
chrX	59780538	59781899
chrX	61405671	61407068
chrX	61426019	61427433
chrX	61529693	61531858
chrX	62300119	62301496
chrX	63901568	63903196
chrX	63905628	63907032
chrX	64030294	64032206
chrX	64033909	64035668
chrX	64043439	64044812
chrX	64046129	64047507
chrX	64050344	64051723
chrX	64052769	64056889
chrX	64064099	64065367
chrX	64067501	64068882
chrX	64076246	64077502
chrX	64079556	64080926
chrX	64082816	64084062
chrX	64086116	64087504
chrX	64089399	64090737
chrX	64092641	64094012
chrX	64947032	64949539
chrX	65174925	65176316
chrX	65241627	65243323
chrX	65263657	65264150
chrX	65931010	65933258
chrX	66014305	66015673
chrX	66146608	66147943
chrX	66612802	66614379
chrX	67197796	67199094
chrX	67397143	67398440
chrX	67491226	67491698
chrX	67617260	67619928
chrX	67638165	67639784
chrX	67648209	67649618
chrX	67729413	67731946
chrX	67798022	67799359
chrX	68302729	68304101
chrX	68304651	68306045
chrX	68306144	68307518
chrX	68359644	68361022
chrX	68463233	68464600
chrX	68467473	68468979
chrX	68519925	68521330
chrX	68521894	68523263
chrX	68547085	68548458
chrX	68617226	68618673
chrX	68745570	68747713
chrX	68808461	68809838
chrX	68916245	68917633
chrX	69060722	69062800
chrX	69177066	69178443
chrX	69207651	69209227
chrX	69217624	69218998
chrX	69236510	69237878
chrX	69466647	69468025
chrX	69506748	69509315
chrX	69520362	69521669
chrX	69632487	69633863
chrX	69836194	69837133
chrX	69837216	69838588
chrX	69900459	69901691
chrX	69901889	69903268
chrX	70033855	70035256
chrX	70069810	70071174
chrX	70163160	70165297
chrX	70231971	70233379
chrX	70236711	70238086
chrX	70252606	70253980
chrX	70282741	70283783
chrX	70308938	70310798
chrX	70328183	70329551
chrX	70342728	70344144
chrX	70361677	70362989
chrX	70363334	70364771
chrX	70367708	70369093
chrX	70389055	70390451
chrX	70393523	70394867
chrX	70395080	70396488
chrX	70422608	70423227
chrX	70423235	70423869
chrX	70436886	70438202
chrX	70459076	70460394
chrX	70472938	70474500
chrX	70488843	70490057
chrX	70511022	70512447
chrX	70536189	70537545
chrX	70587259	70588793
chrX	70655740	70657135
chrX	70680973	70682351
chrX	70704665	70706078
chrX	70728265	70729669
chrX	70747717	70749276
chrX	70884071	70885444
chrX	70902790	70904153
chrX	70904355	70907063
chrX	70917774	70920150
chrX	70960989	70963206
chrX	71001369	71003139
chrX	71003209	71004625
chrX	71019052	71020591
chrX	71031422	71033918
chrX	71069456	71071740
chrX	71110218	71111597
chrX	71125249	71127839
chrX	71136733	71138152
chrX	71156928	71158028
chrX	71160133	71161485
chrX	71166353	71168981
chrX	71176483	71176923
chrX	71177043	71177889
chrX	71211485	71213390
chrX	71244000	71245401
chrX	71268115	71270976
chrX	71329475	71330892
chrX	71331236	71332687
chrX	71372094	71373462
chrX	71413483	71414820
chrX	71421889	71423258
chrX	71490924	71493440
chrX	71494774	71496139
chrX	71499312	71500936
chrX	71515133	71516854
chrX	71517183	71518450
chrX	71519738	71520812
chrX	71527359	71529377
chrX	71541736	71543309
chrX	71549645	71551173
chrX	71557781	71559034
chrX	71562005	71563415
chrX	71573560	71575099
chrX	71599335	71600629
chrX	71612731	71614108
chrX	71614181	71615561
chrX	71619140	71620316
chrX	71637650	71640153
chrX	71669249	71671825
chrX	71673774	71676187
chrX	71727028	71728401
chrX	71838961	71840330
chrX	71891345	71892660
chrX	71985589	71986984
chrX	72081861	72083195
chrX	72214813	72215223
chrX	72215325	72216141
chrX	72330536	72331787
chrX	72340301	72341904
chrX	72375436	72377960
chrX	72409382	72409912
chrX	72409991	72410760
chrX	72625691	72628586
chrX	72661132	72663592
chrX	72758927	72760456
chrX	72822751	72824779
chrX	72888663	72889168
chrX	72892646	72893109
chrX	72893476	72893897
chrX	72894588	72895122
chrX	72895211	72895660
chrX	72901046	72901645
chrX	72906096	72906547
chrX	72907698	72908178
chrX	72910008	72910523
chrX	72912923	72913468
chrX	72913728	72914191
chrX	72957918	72958373
chrX	73009123	73011388
chrX	73063797	73065185
chrX	73078339	73080556
chrX	73088654	73090032
chrX	73118748	73122208
chrX	73399370	73399983
chrX	73508958	73510336
chrX	73637985	73639373
chrX	73843720	73844671
chrX	73848563	73849929
chrX	74676987	74678276
chrX	74678554	74679947
chrX	74697166	74698539
chrX	74754152	74755530
chrX	74755855	74757228
chrX	74813508	74814917
chrX	74842049	74843383
chrX	74846048	74848342
chrX	74860654	74862032
chrX	74921136	74922484
chrX	75040471	75042982
chrX	75055481	75056861
chrX	75099140	75100499
chrX	75109485	75110812
chrX	75232942	75234341
chrX	75337005	75337632
chrX	75337859	75338388
chrX	75370095	75371518
chrX	75491554	75492971
chrX	75614275	75615639
chrX	75828335	75830931
chrX	75982394	75983768
chrX	76603698	76605074
chrX	76762914	76764325
chrX	76881224	76882559
chrX	76917104	76918043
chrX	78315274	78317048
chrX	78703752	78705161
chrX	79555281	79556663
chrX	79815863	79817070
chrX	80059642	80061014
chrX	80193502	80194799
chrX	80465404	80466779
chrX	80733556	80734932
chrX	82291152	82292525
chrX	82293137	82295921
chrX	82329345	82330717
chrX	82384320	82385688
chrX	82494314	82495590
chrX	82818653	82820023
chrX	83021111	83023843
chrX	83114904	83116280
chrX	83288840	83290211
chrX	83436414	83437797
chrX	83501942	83503195
chrX	83600625	83601968
chrX	84483465	84483950
chrX	85317666	85319044
chrX	85358171	85359582
chrX	85361261	85362635
chrX	86005200	86006599
chrX	86655323	86656709
chrX	86996896	86998274
chrX	87178484	87179866
chrX	88136774	88138145
chrX	88576401	88577929
chrX	88637140	88638556
chrX	88724795	88726181
chrX	88876833	88878200
chrX	89028622	89029967
chrX	89178749	89179993
chrX	89261817	89263347
chrX	89734581	89735995
chrX	89845204	89846452
chrX	90400792	90402225
chrX	90427869	90429299
chrX	90529089	90530467
chrX	90531278	90532932
chrX	90534504	90535880
chrX	90537064	90538470
chrX	90539489	90540851
chrX	90542025	90543401
chrX	90544068	90545438
chrX	90877041	90879169
chrX	90899611	90900864
chrX	90919752	90921444
chrX	91076450	91079148
chrX	91134394	91135764
chrX	91213286	91214629
chrX	91367942	91370344
chrX	91422655	91424032
chrX	91457443	91459399
chrX	91479320	91480939
chrX	91519205	91520626
chrX	91611750	91613116
chrX	91687571	91688786
chrX	91786523	91789099
chrX	91880698	91882259
chrX	91969295	91970622
chrX	92044078	92045338
chrX	92221211	92223693
chrX	92351508	92352875
chrX	92360916	92363550
chrX	92374328	92375695
chrX	92391021	92392394
chrX	92639378	92641894
chrX	92673760	92675093
chrX	92853598	92855534
chrX	92906316	92907842
chrX	92928894	92929312
chrX	92929393	92930208
chrX	93152606	93154040
chrX	93163128	93164470
chrX	93220214	93221580
chrX	93290674	93292323
chrX	93434562	93435929
chrX	93437452	93438825
chrX	93489070	93490442
chrX	93552880	93554296
chrX	93650074	93652382
chrX	93908097	93909383
chrX	94267243	94268639
chrX	94572848	94574222
chrX	95344378	95345998
chrX	95587057	95588433
chrX	96085386	96087308
chrX	96087457	96087987
chrX	96132409	96133783
chrX	96212433	96214953
chrX	96237214	96238793
chrX	96240210	96242255
chrX	96244565	96245931
chrX	96247290	96248660
chrX	96249685	96251085
chrX	96330766	96332138
chrX	96394194	96395603
chrX	96411337	96412707
chrX	96482373	96483738
chrX	96639426	96640799
chrX	96662085	96663463
chrX	96665205	96667740
chrX	96676760	96678162
chrX	96700375	96701755
chrX	96823114	96823605
chrX	97015706	97017062
chrX	97170239	97171610
chrX	97575729	97577106
chrX	97608219	97609634
chrX	97623644	97625028
chrX	97638354	97639677
chrX	97688920	97690291
chrX	97712210	97713577
chrX	97719470	97720845
chrX	97766923	97768263
chrX	97790498	97791882
chrX	97795287	97796655
chrX	97800127	97801828
chrX	97820744	97822934
chrX	97924482	97925856
chrX	97935605	97936954
chrX	97962368	97965095
chrX	97969229	97970541
chrX	97971536	97973322
chrX	97990808	97992181
chrX	97992578	97995186
chrX	98005389	98006760
chrX	98255271	98256315
chrX	98281006	98282375
chrX	98418198	98419619
chrX	98449165	98450534
chrX	98450593	98451199
chrX	98456045	98456615
chrX	98459630	98461004
chrX	98463844	98465249
chrX	98468724	98470507
chrX	98493820	98495427
chrX	98495480	98496798
chrX	98498245	98499966
chrX	98501545	98502875
chrX	98508840	98509413
chrX	98524743	98525310
chrX	98526883	98529234
chrX	98541598	98542973
chrX	98571966	98573332
chrX	98578721	98580138
chrX	98614307	98617721
chrX	98623942	98625692
chrX	98643788	98645133
chrX	98727410	98728770
chrX	98834680	98836423
chrX	98929797	98931174
chrX	99044015	99045431
chrX	99045546	99046119
chrX	99047442	99048020
chrX	99070214	99071575
chrX	99093443	99094011
chrX	99136296	99136871
chrX	99137791	99138365
chrX	99148836	99150275
chrX	99152646	99153213
chrX	99156371	99157751
chrX	99174093	99174666
chrX	99179251	99179852
chrX	99182193	99182774
chrX	99189046	99189611
chrX	99199261	99200645
chrX	99211766	99213131
chrX	99213891	99215549
chrX	99226995	99227567
chrX	99230000	99230577
chrX	99232440	99233008
chrX	99247344	99247915
chrX	99255647	99256218
chrX	99259344	99259914
chrX	99260854	99261425
chrX	99262196	99262773
chrX	99264594	99265092
chrX	99265711	99268315
chrX	99269446	99270017
chrX	99277195	99277767
chrX	99294946	99295515
chrX	99310336	99311705
chrX	99314096	99315483
chrX	99352809	99354124
chrX	99361499	99362886
chrX	99383671	99385411
chrX	99446409	99449224
chrX	99699928	99702201
chrX	99766716	99768143
chrX	99838748	99841301
chrX	99902512	99904711
chrX	99985917	99987166
chrX	99997595	99998993
chrX	100050263	100051629
chrX	100062115	100063389
chrX	100102109	100105699
chrX	100123030	100124403
chrX	100128490	100131270
chrX	100381023	100383633
chrX	100452238	100453654
chrX	100516026	100517395
chrX	100551112	100552697
chrX	100609099	100610476
chrX	100626152	100627542
chrX	100678866	100680237
chrX	100687766	100689919
chrX	100724037	100725244
chrX	100726633	100729716
chrX	100740132	100741421
chrX	100745984	100747404
chrX	100749509	100750891
chrX	100750929	100752351
chrX	100758658	100760069
chrX	100760610	100761907
chrX	100767718	100770201
chrX	100810885	100813199
chrX	100816770	100818132
chrX	100818190	100820794
chrX	100825220	100826647
chrX	100853508	100854913
chrX	100890481	100891901
chrX	100914582	100915954
chrX	100934402	100935776
chrX	100936799	100937996
chrX	100939699	100941085
chrX	100971255	100972672
chrX	101016902	101018400
chrX	101176258	101178318
chrX	101311912	101313330
chrX	101395436	101398117
chrX	101608343	101610902
chrX	101677394	101678842
chrX	101866695	101868086
chrX	102011413	102012785
chrX	102052896	102054308
chrX	102265875	102267121
chrX	102274385	102275757
chrX	102315030	102316557
chrX	102361129	102362548
chrX	102539999	102541381
chrX	102586826	102588793
chrX	102694410	102695799
chrX	102959106	102960473
chrX	103123852	103126397
chrX	103206948	103208879
chrX	103210333	103211867
chrX	103221856	103223261
chrX	103275523	103276897
chrX	103337904	103339317
chrX	103381749	103383526
chrX	103414480	103418198
chrX	103451012	103452318
chrX	103504509	103505881
chrX	103680861	103682265
chrX	103777816	103779216
chrX	103799320	103800723
chrX	104036276	104037688
chrX	104115257	104116640
chrX	104283966	104285345
chrX	104343556	104345657
chrX	104450515	104452075
chrX	104478978	104480385
chrX	104598993	104600361
chrX	104737210	104738616
chrX	104862596	104863886
chrX	104871141	104872558
chrX	104873646	104875021
chrX	104987242	104988610
chrX	105011115	105013329
chrX	105144072	105145469
chrX	106027663	106029073
chrX	106029107	106031400
chrX	106196164	106197495
chrX	106209010	106210389
chrX	106290042	106291684
chrX	106315371	106316748
chrX	106391392	106392762
chrX	107567381	107568762
chrX	108009094	108010471
chrX	108305047	108306412
chrX	108651861	108653188
chrX	108809873	108812397
chrX	109206428	109207799
chrX	109352087	109353256
chrX	109424311	109425766
chrX	109484189	109485088
chrX	109520680	109522051
chrX	109608177	109609547
chrX	109713426	109715199
chrX	109812561	109813529
chrX	110298287	110300806
chrX	110410411	110412566
chrX	111577030	111577491
chrX	111587240	111588829
chrX	112017921	112019307
chrX	112020482	112021864
chrX	113400653	113401069
chrX	113561853	113563234
chrX	113794079	113795480
chrX	114127658	114129057
chrX	115540144	115541570
chrX	115594653	115595908
chrX	117040098	117041665
chrX	117403227	117404636
chrX	117405932	117407324
chrX	117427088	117428410
chrX	119510164	119512665
chrX	120116150	120116593
chrX	120216475	120217955
chrX	121241915	121242334
chrX	121249821	121251191
chrX	121267780	121268238
chrX	121296790	121297228
chrX	121308150	121308646
chrX	121482226	121482609
chrX	122173359	122173742
chrX	122690921	122691343
chrX	123350697	123352120
chrX	123573796	123575162
chrX	123928123	123929497
chrX	124271441	124272789
chrX	126283571	126285334
chrX	126307893	126308700
chrX	128489367	128489979
chrX	130222645	130226667
chrX	130384840	130386205
chrX	130433270	130434668
chrX	130442255	130443585
chrX	130516643	130518025
chrX	130593016	130594615
chrX	130609150	130610525
chrX	130646687	130648087
chrX	130684363	130684800
chrX	130696769	130698140
chrX	130721340	130722742
chrX	130810887	130813230
chrX	130829055	130830458
chrX	130830542	130831962
chrX	130841996	130843359
chrX	130938617	130940263
chrX	130954293	130954786
chrX	130955448	130956828
chrX	131011325	131012678
chrX	131075269	131077862
chrX	131117978	131119352
chrX	131119493	131120830
chrX	131135128	131137246
chrX	131146563	131147943
chrX	131220266	131222717
chrX	131251771	131253366
chrX	131286255	131287632
chrX	131290396	131292862
chrX	131342677	131345427
chrX	131498727	131500982
chrX	131542138	131545423
chrX	131571433	131572806
chrX	131595168	131596573
chrX	131712454	131713417
chrX	131745537	131746928
chrX	131836145	131837548
chrX	131907109	131907931
chrX	131908049	131908519
chrX	131967660	131968482
chrX	131968601	131969070
chrX	132028414	132029816
chrX	132128935	132129381
chrX	132131821	132133184
chrX	132162546	132163938
chrX	132228621	132230042
chrX	132255507	132256115
chrX	132256437	132256920
chrX	132276348	132277959
chrX	132278141	132278726
chrX	132280558	132281967
chrX	132330409	132331815
chrX	132372864	132374684
chrX	132419683	132421312
chrX	132482926	132484248
chrX	132527656	132529028
chrX	132567208	132568575
chrX	132603079	132604450
chrX	132620094	132621493
chrX	132638433	132640167
chrX	132649590	132651020
chrX	132672878	132674255
chrX	132705310	132706697
chrX	132707090	132708479
chrX	132717085	132718454
chrX	132737556	132740071
chrX	132750385	132751663
chrX	132757872	132759240
chrX	132778908	132780682
chrX	132803894	132805510
chrX	132825189	132826608
chrX	133003874	133005292
chrX	133052054	133053255
chrX	133200207	133201749
chrX	133241910	133243665
chrX	133273344	133273913
chrX	133275834	133279948
chrX	133283111	133284473
chrX	133294644	133296480
chrX	133314556	133315971
chrX	133316748	133317318
chrX	133331741	133332339
chrX	133338448	133339029
chrX	133355851	133358464
chrX	133358481	133359966
chrX	133362943	133363511
chrX	133402249	133404809
chrX	133461155	133462566
chrX	133492813	133494229
chrX	133511704	133513112
chrX	133526989	133529285
chrX	133572054	133574346
chrX	133583424	133584976
chrX	133655172	133656438
chrX	134105378	134106772
chrX	134744496	134745788
chrX	135448258	135449671
chrX	135620068	135621473
chrX	135744078	135745302
chrX	135750996	135752896
chrX	135844174	135844631
chrX	135867592	135868930
chrX	135891645	135893461
chrX	135893470	135893942
chrX	136014197	136015593
chrX	136097172	136098573
chrX	136144213	136145868
chrX	136218830	136220235
chrX	136317185	136318595
chrX	136334646	136336009
chrX	136340619	136341104
chrX	136406489	136407897
chrX	136533428	136534675
chrX	136596708	136598809
chrX	136812248	136813550
chrX	136844786	136846195
chrX	136901332	136902672
chrX	136990432	136991811
chrX	137040342	137041719
chrX	137044657	137046957
chrX	137053757	137055153
chrX	137076072	137077442
chrX	137078017	137079428
chrX	137081593	137082965
chrX	137099030	137100399
chrX	137135355	137136768
chrX	137198922	137200247
chrX	137211857	137213228
chrX	137348267	137349624
chrX	137441436	137442854
chrX	137457026	137458423
chrX	137490759	137492927
chrX	137517023	137518394
chrX	137531648	137532096
chrX	137908917	137910614
chrX	138160051	138161419
chrX	138631771	138633147
chrX	138660609	138664006
chrX	138731857	138732591
chrX	138741032	138742396
chrX	138824619	138826782
chrX	139115100	139116961
chrX	139161647	139163053
chrX	139213015	139213824
chrX	139400464	139402946
chrX	139522255	139523655
chrX	139533433	139534804
chrX	139829098	139830477
chrX	139917419	139917830
chrX	139952427	139953870
chrX	139977777	139979148
chrX	139997102	139998485
chrX	140099582	140100959
chrX	140127123	140128504
chrX	140262251	140263662
chrX	140283856	140285224
chrX	140286691	140288096
chrX	140336501	140337898
chrX	140366883	140369473
chrX	140587644	140588956
chrX	140731623	140732205
chrX	140751817	140753186
chrX	140890420	140891825
chrX	140991079	140992488
chrX	141122739	141124578
chrX	141783727	141785103
chrX	141889226	141890005
chrX	141917469	141920345
chrX	141922473	141923848
chrX	141938820	141940187
chrX	141949340	141949853
chrX	143396353	143397734
chrX	143428228	143429600
chrX	143436097	143437469
chrX	143443275	143445817
chrX	143498749	143500124
chrX	143592044	143593416
chrX	143694287	143694731
chrX	143701862	143702313
chrX	143838667	143840086
chrX	143987342	143988707
chrX	143988917	143990132
chrX	144427035	144427880
chrX	144434676	144435088
chrX	144614610	144615107
chrX	144748584	144749068
chrX	145316451	145316978
chrX	145317306	145317755
chrX	145522192	145522814
chrX	145531947	145532471
chrX	145540297	145540701
chrX	145881493	145881860
chrX	145882334	145882719
chrX	146218487	146218858
chrX	146219182	146219590
chrX	146376340	146376755
chrX	146747146	146747644
chrX	146748252	146749456
chrX	146875183	146877357
chrX	146894023	146895362
chrX	146911996	146913354
chrX	146943557	146944938
chrX	146945473	146946851
chrX	146981257	146983680
chrX	147022987	147025165
chrX	147090238	147092131
chrX	147092276	147093809
chrX	147248540	147250589
chrX	147451435	147453581
chrX	147480862	147482427
chrX	147520320	147521675
chrX	147521810	147523188
chrX	147531505	147532787
chrX	147602712	147604115
chrX	147632172	147633310
chrX	147776728	147779475
chrX	147954191	147955887
chrX	148235156	148236569
chrX	148237131	148238732
chrX	148346187	148348447
chrX	148435731	148437101
chrX	148450269	148452529
chrX	148564517	148565882
chrX	148578107	148579482
chrX	148581672	148583054
chrX	148605502	148606888
chrX	148612843	148614225
chrX	148624842	148626222
chrX	148626397	148628957
chrX	148632054	148633462
chrX	148635953	148637335
chrX	148643998	148645369
chrX	148666956	148668482
chrX	148762376	148763695
chrX	148770866	148772230
chrX	148776804	148778697
chrX	148802407	148804346
chrX	148997168	148998545
chrX	149077780	149080791
chrX	149090142	149092677
chrX	149196597	149197960
chrX	149203142	149205698
chrX	149215841	149217137
chrX	149408383	149409711
chrX	149440306	149442247
chrX	149471239	149473741
chrX	149552634	149554006
chrX	149573790	149575198
chrX	149671850	149673286
chrX	149793566	149794983
chrX	149932064	149933607
chrX	149992432	149993818
chrX	150131118	150132000
chrX	150157394	150158760
chrX	150266126	150267531
chrX	150447827	150448829
chrX	150469014	150470028
chrX	150489918	150491234
chrX	150555732	150556718
chrX	150591760	150593040
chrX	150778236	150779617
chrX	150915841	150917213
chrX	151014163	151015560
chrX	151325152	151326487
chrX	151360948	151362203
chrX	151384414	151385813
chrX	151430787	151432109
chrX	151468253	151469529
chrX	151496401	151497696
chrX	151524636	151526040
chrX	151582682	151584058
chrX	151645596	151646956
chrX	151649442	151651212
chrX	151651296	151652595
chrX	151696332	151697733
chrX	151772152	151774661
chrX	152056947	152061023
chrX	152973338	152974751
chrX	153853510	153854907
chrX	153928685	153930055
chrX	153930285	153931686
chrX	153978169	153979440
chrX	154007217	154008619
chrX	154036211	154038358
chrX	154136195	154137573
chrX	154168330	154169692
chrX	154171515	154172835
chrX	154255166	154257062
chrX	154479985	154482715
chrX	154811525	154812922
chrX	155028726	155030112
chrX	155050494	155053055
chrX	155053551	155055772
chrX	155077221	155078595
chrX	155285245	155286627
chrX	155288950	155291604
chrX	155292340	155293717
chrX	155357171	155358567
chrX	155358904	155360305
chrX	155360449	155361833
chrX	155692509	155694435
chrX	155809417	155810999
chrX	155811287	155811737
chrX	155851817	155853979
chrX	155896614	155897997
chrX	155970031	155971282
chrX	156064494	156066384
chrX	156145822	156147236
chrX	156195450	156196869
chrX	156204215	156205597
chrX	156227326	156229521
chrX	156277692	156279102
chrX	156379924	156381292
chrX	156425695	156427063
chrX	156575573	156577937
chrX	156827921	156829316
chrX	156939397	156941130
chrX	157025559	157026927
chrX	157030652	157031693
chrX	157036407	157037776
chrX	157041479	157042856
chrX	157158195	157159306
chrX	157187830	157189228
chrX	157205245	157206606
chrX	157210213	157212034
chrX	157322019	157323435
chrX	157342574	157343938
chrX	157344229	157346633
chrX	157432728	157434338
chrX	157455884	157457256
chrX	157599980	157601387
chrX	158153833	158156453
chrX	158160763	158162137
chrX	158183931	158185802
chrX	158214004	158215381
chrX	158597663	158599073
chrX	158940360	158941771
chrX	158946535	158947905
chrX	158959221	158960585
chrX	158980242	158981612
chrX	158993197	158995207
chrX	159017555	159018911
chrX	159022225	159023441
chrX	159027635	159029011
chrX	159058831	159060255
chrX	159073435	159074793
chrX	159080566	159083305
chrX	159165116	159166516
chrX	159173206	159174572
chrX	159196822	159199009
chrX	159265706	159267133
chrX	159267681	159268648
chrX	159313219	159314634
chrX	159326704	159328090
chrX	159338801	159340807
chrX	159402833	159404211
chrX	159467269	159467763
chrX	159987870	159989236
chrX	160199564	160200940
chrX	160317009	160318380
chrX	160345916	160347652
chrX	160395655	160398215
chrX	160466243	160467636
chrX	160513613	160515700
chrX	160527408	160528770
chrX	160576767	160579128
chrX	160696416	160697796
chrX	160706668	160708378
chrX	160810775	160812146
chrX	160857012	160858379
chrX	160875327	160876706
chrX	160935127	160936497
chrX	161389391	161390769
chrX	161417401	161420011
chrX	161765206	161766606
chrX	162607712	162609212
chrX	162609806	162611180
chrX	162611406	162612750
chrX	162652610	162653940
chrX	162656232	162657638
chrX	162676177	162678182
chrX	162702442	162703528
chrX	162709840	162711212
chrX	162714075	162715470
chrX	162724389	162725799
chrX	162728129	162729508
chrX	162744684	162746062
chrX	162753316	162754685
chrX	162757807	162759218
chrX	162760284	162761699
chrX	162766452	162767745
chrX	162772167	162773544
chrX	162775991	162777348
chrX	162781781	162784353
chrX	162786017	162788146
chrX	162788361	162789735
chrX	162795271	162796649
chrX	162797582	162798844
chrX	162803066	162804428
chrX	162805637	162807036
chrX	162813007	162814977
chrX	162818482	162819892
chrX	162877342	162877928
chrX	162878047	162880261
chrX	162916763	162919344
chrX	162947554	162950075
chrX	163023945	163025322
chrX	163098440	163100656
chrX	163108986	163110424
chrX	163110616	163111982
chrX	163141126	163142502
chrX	163246913	163248275
chrX	163343818	163345213
chrX	163390513	163391880
chrX	163402260	163403636
chrX	163487251	163487807
chrX	163492694	163493266
chrX	163508598	163510022
chrX	163518069	163519436
chrX	163538981	163540351
chrX	163541458	163542742
chrX	163548490	163549902
chrX	163583396	163585641
chrX	163588895	163590264
chrX	163604610	163606318
chrX	163609540	163610862
chrX	163617424	163619520
chrX	163620864	163622239
chrX	163646265	163649260
chrX	163702017	163703416
chrX	163766244	163768690
chrX	163768794	163770172
chrX	163819774	163822296
chrX	164245268	164246690
chrX	164250106	164251108
chrX	164267202	164268578
chrX	164292240	164294711
chrX	164372343	164373152
chrX	164559194	164560564
chrX	164560914	164562623
chrX	164787545	164788915
chrX	165016096	165016874
chrX	165110959	165113502
chrX	165232328	165233692
chrX	165473850	165475255
chrX	165550121	165551487
chrX	165625432	165626821
chrX	165757362	165759941
chrX	166122427	166123832
chrX	166217861	166219244
chrX	166230846	166231427
chrX	166264643	166265221
chrX	166265383	166266754
chrX	166267841	166268417
chrX	166276544	166277122
chrX	166282154	166282722
chrX	166316344	166318259
chrX	166318641	166319246
chrX	166319276	166320644
chrX	166337102	166337592
chrX	166343942	166344515
chrX	166353701	166354271
chrX	166358742	166359305
chrX	166360652	166361231
chrX	166363441	166364016
chrX	166364991	166365565
chrX	166366746	166367317
chrX	166372096	166372674
chrX	166373941	166374514
chrX	166407681	166408286
chrX	166410415	166411814
chrX	166412500	166414462
chrX	166416015	166418538
chrX	166418913	166420280
chrX	166423795	166424887
chrX	166425350	166425932
chrX	166426480	166428027
chrX	166429840	166431083
chrX	166431750	166433193
chrX	166435063	166436463
chrX	166437753	166438351
chrX	166441525	166442180
chrX	166443845	166445166
chrX	166445235	166446803
chrX	166504691	166505115
chrX	166526906	166527320
chrX	166580536	166580980
chrX_random	39430	39845
chrX_random	106683	108046
chrX_random	158940	160315
chrX_random	268088	269472
chrX_random	429143	429511
chrX_random	602761	603787
chrX_random	1126901	1128190
chrY	134143	134952
chrY	154458	155344
chrY	155428	155851
chrY	233669	235112
chrY	346200	347732
chrY	395838	396952
chrY	581316	583764
chrY	621934	623311
chrY	623349	624159
chrY	624200	624637
chrY	796519	797938
chrY	1262965	1263404
chrY	1264110	1264517
chrY	1266550	1267005
chrY	1310748	1311173
chrY	1311313	1311754
chrY	1312653	1313060
chrY	1314556	1315125
chrY	1316653	1317060
chrY	1426654	1428028
chrY	1481736	1482189
chrY	1489613	1490110
chrY	1581630	1582090
chrY	1589415	1589909
chrY	1634836	1635253
chrY	1636941	1637401
chrY	1638529	1638967
chrY	1655878	1656320
chrY	1670908	1671314
chrY	1714223	1715035
chrY	1743172	1743670
chrY	1789005	1789486
chrY	1793439	1793858
chrY	1854319	1855672
chrY	1919859	1921269
chrY	1976877	1978207
chrY	2075113	2075520
chrY	2156281	2156690
chrY	2157131	2157491
chrY	2187875	2188288
chrY	2386642	2387044
chrY	2475601	2476045
chrY	2477896	2478310
chrY	2479884	2480447
chrY	2485309	2485792
chrY	2488720	2489128
chrY	2499085	2499499
chrY	2501795	2502250
chrY	2603846	2605250
chrY	2689112	2689571
chrY	2766797	2767271
chrY	2768567	2769196
chrY	2770086	2770505
chrY	2773653	2774120
chrY	2774196	2774609
chrY	2774966	2775381
chrY	2776637	2777139
chrY	2794588	2795000
chrY	2851607	2852061
chrY	2857812	2858249
chrY	2861237	2861724
chrY	2876431	2876892
chrY_random	6750666	6751106
chrY_random	8476847	8478249
chrY_random	9455905	9456353
chrY_random	43171780	43172678
chrY_random	43172750	43173173
```
